## additional file 2 for "CGGBP1-regulated heterogeneous C–T transition rates relate with G-quadruplex potential of terrestrial vertebrate genomes": MA0001.3.meme

```
MEME version 4

ALPHABET= ACGT

strands: + -

Background letter frequencies
A 0.25 C 0.25 G 0.25 T 0.25

MOTIF MA0001.3 AGL3
letter-probability matrix: alength= 4 w= 10 nsites= 95 E= 0
 0.000000  0.968421  0.000000  0.031579
 0.000000  0.831579  0.000000  0.168421
 0.863158  0.010526  0.021053  0.105263
 0.421053  0.042105  0.031579  0.505263
 0.589474  0.000000  0.010526  0.400000
 0.368421  0.000000  0.000000  0.631579
 0.684211  0.010526  0.042105  0.263158
 0.263158  0.042105  0.031579  0.663158
 0.673684  0.000000  0.294737  0.031579
 0.000000  0.000000  0.968421  0.031579
URL http://jaspar.elixir.no/matrix/MA0001.3
```
