## additional file 2 for "CGGBP1-regulated heterogeneous C–T transition rates relate with G-quadruplex potential of terrestrial vertebrate genomes": MA0002.3.meme

```
MEME version 4

ALPHABET= ACGT

strands: + -

Background letter frequencies
A 0.25 C 0.25 G 0.25 T 0.25

MOTIF MA0002.3 Runx1
letter-probability matrix: alength= 4 w= 9 nsites= 2000 E= 0
 0.061500  0.536000  0.074500  0.328000
 0.028500  0.000000  0.003500  0.968000
 0.000000  0.037500  0.936000  0.026500
 0.043500  0.063500  0.035000  0.858000
 0.000000  0.000000  0.993500  0.006500
 0.008500  0.021000  0.924000  0.046500
 0.005000  0.200000  0.125500  0.669500
 0.065500  0.231500  0.040500  0.662500
 0.250000  0.079000  0.144500  0.526500
URL http://jaspar.elixir.no/matrix/MA0002.3
```
