## additional file 2 for "CGGBP1-regulated heterogeneous C–T transition rates relate with G-quadruplex potential of terrestrial vertebrate genomes": MA0003.5.meme

```
MEME version 4

ALPHABET= ACGT

strands: + -

Background letter frequencies
A 0.25 C 0.25 G 0.25 T 0.25

MOTIF MA0003.5 TFAP2A
letter-probability matrix: alength= 4 w= 9 nsites= 15968 E= 0
 0.068136  0.226390  0.623810  0.081663
 0.017535  0.959481  0.011711  0.011273
 0.007265  0.961360  0.013277  0.018099
 0.017410  0.073459  0.046969  0.862162
 0.033191  0.847695  0.088051  0.031062
 0.849637  0.046280  0.076966  0.027117
 0.011648  0.013590  0.966433  0.008329
 0.009644  0.014654  0.965807  0.009895
 0.076465  0.591495  0.256638  0.075401
URL http://jaspar.elixir.no/matrix/MA0003.5
```
