## additional file 2 for "CGGBP1-regulated heterogeneous C–T transition rates relate with G-quadruplex potential of terrestrial vertebrate genomes": MA0011.2.meme

```
MEME version 4

ALPHABET= ACGT

strands: + -

Background letter frequencies
A 0.25 C 0.25 G 0.25 T 0.25

MOTIF MA0011.2 br
letter-probability matrix: alength= 4 w= 6 nsites= 12 E= 0
 0.000000  0.833333  0.000000  0.166667
 0.000000  0.083333  0.000000  0.916667
 1.000000  0.000000  0.000000  0.000000
 0.083333  0.083333  0.166667  0.666667
 0.166667  0.000000  0.083333  0.750000
 0.083333  0.166667  0.083333  0.666667
URL http://jaspar.elixir.no/matrix/MA0011.2
```
