## additional file 2 for "CGGBP1-regulated heterogeneous C–T transition rates relate with G-quadruplex potential of terrestrial vertebrate genomes": MA0014.4.meme

```
MEME version 4

ALPHABET= ACGT

strands: + -

Background letter frequencies
A 0.25 C 0.25 G 0.25 T 0.25

MOTIF MA0014.4 PAX5
letter-probability matrix: alength= 4 w= 8 nsites= 1412 E= 0
 0.012748  0.106941  0.871813  0.008499
 0.012748  0.903683  0.024079  0.059490
 0.078612  0.024788  0.880312  0.016289
 0.066572  0.062323  0.021246  0.849858
 0.011331  0.026204  0.959632  0.002833
 0.880312  0.027620  0.049575  0.042493
 0.022663  0.924221  0.040368  0.012748
 0.048867  0.765581  0.083569  0.101983
URL http://jaspar.elixir.no/matrix/MA0014.4
```
