## additional file 2 for "CGGBP1-regulated heterogeneous C–T transition rates relate with G-quadruplex potential of terrestrial vertebrate genomes": MA0018.5.meme

```
MEME version 4

ALPHABET= ACGT

strands: + -

Background letter frequencies
A 0.25 C 0.25 G 0.25 T 0.25

MOTIF MA0018.5 CREB1
letter-probability matrix: alength= 4 w= 8 nsites= 79544 E= 0
 0.024024  0.012195  0.013942  0.949839
 0.021724  0.028890  0.912137  0.037250
 0.924080  0.021975  0.025294  0.028651
 0.027482  0.177814  0.079692  0.715013
 0.017814  0.023823  0.935344  0.023019
 0.111749  0.015476  0.015174  0.857601
 0.044416  0.904933  0.027369  0.023283
 0.953171  0.012798  0.015363  0.018669
URL http://jaspar.elixir.no/matrix/MA0018.5
```
