## additional file 2 for "CGGBP1-regulated heterogeneous C–T transition rates relate with G-quadruplex potential of terrestrial vertebrate genomes": MA0025.3.meme

```
MEME version 4

ALPHABET= ACGT

strands: + -

Background letter frequencies
A 0.25 C 0.25 G 0.25 T 0.25

MOTIF MA0025.3 NFIL3
letter-probability matrix: alength= 4 w= 9 nsites= 22996 E= 0
 0.037833  0.029614  0.022526  0.910028
 0.020351  0.009045  0.074535  0.896069
 0.928553  0.009567  0.043051  0.018829
 0.028657  0.065707  0.021395  0.884241
 0.063489  0.020308  0.889676  0.026526
 0.059054  0.522004  0.019743  0.399200
 0.950078  0.023613  0.007436  0.018873
 0.952818  0.010915  0.015655  0.020612
 0.095364  0.215646  0.117455  0.571534
URL http://jaspar.elixir.no/matrix/MA0025.3
```
