## additional file 2 for "CGGBP1-regulated heterogeneous C–T transition rates relate with G-quadruplex potential of terrestrial vertebrate genomes": MA0027.3.meme

```
MEME version 4

ALPHABET= ACGT

strands: + -

Background letter frequencies
A 0.25 C 0.25 G 0.25 T 0.25

MOTIF MA0027.3 EN1
letter-probability matrix: alength= 4 w= 6 nsites= 2999 E= 0
 0.034678  0.442814  0.001667  0.520840
 0.944463  0.032342  0.023195  0.000000
 0.990408  0.009592  0.000000  0.000000
 0.000000  0.000000  0.000000  1.000000
 0.015864  0.134428  0.045088  0.804620
 0.946937  0.000000  0.009826  0.043236
URL http://jaspar.elixir.no/matrix/MA0027.3
```
