## additional file 2 for "CGGBP1-regulated heterogeneous C–T transition rates relate with G-quadruplex potential of terrestrial vertebrate genomes": MA0028.3.meme

```
MEME version 4

ALPHABET= ACGT

strands: + -

Background letter frequencies
A 0.25 C 0.25 G 0.25 T 0.25

MOTIF MA0028.3 ELK1
letter-probability matrix: alength= 4 w= 9 nsites= 67234 E= 0
 0.681307  0.040902  0.192745  0.085046
 0.024970  0.939862  0.030325  0.004842
 0.007763  0.990507  0.001276  0.000454
 0.000000  0.000458  0.998975  0.000567
 0.000086  0.000880  0.983722  0.015312
 0.993063  0.005051  0.001344  0.000542
 0.947111  0.006885  0.001241  0.044764
 0.058588  0.045864  0.889836  0.005711
 0.016914  0.116499  0.020737  0.845850
URL http://jaspar.elixir.no/matrix/MA0028.3
```
