## additional file 2 for "CGGBP1-regulated heterogeneous C–T transition rates relate with G-quadruplex potential of terrestrial vertebrate genomes": MA0029.2.meme

```
MEME version 4

ALPHABET= ACGT

strands: + -

Background letter frequencies
A 0.25 C 0.25 G 0.25 T 0.25

MOTIF MA0029.2 Mecom
letter-probability matrix: alength= 4 w= 11 nsites= 27 E= 0
 0.740741  0.037037  0.074074  0.148148
 0.000000  0.037037  0.925926  0.037037
 1.000000  0.000000  0.000000  0.000000
 0.037037  0.370370  0.000000  0.592593
 1.000000  0.000000  0.000000  0.000000
 0.962963  0.000000  0.037037  0.000000
 0.000000  0.000000  1.000000  0.000000
 1.000000  0.000000  0.000000  0.000000
 0.000000  0.111111  0.000000  0.888889
 0.888889  0.037037  0.000000  0.074074
 0.851852  0.000000  0.148148  0.000000
URL http://jaspar.elixir.no/matrix/MA0029.2
```
