## additional file 2 for "CGGBP1-regulated heterogeneous C–T transition rates relate with G-quadruplex potential of terrestrial vertebrate genomes": MA0032.2.meme

```
MEME version 4

ALPHABET= ACGT

strands: + -

Background letter frequencies
A 0.25 C 0.25 G 0.25 T 0.25

MOTIF MA0032.2 FOXC1
letter-probability matrix: alength= 4 w= 11 nsites= 19566 E= 0
 0.329756  0.039456  0.015537  0.615251
 0.695239  0.035335  0.202155  0.067272
 0.344387  0.087613  0.105677  0.462324
 0.257364  0.017800  0.722134  0.002702
 0.108394  0.071742  0.016937  0.802927
 0.706925  0.289518  0.001132  0.002425
 0.991155  0.005790  0.000000  0.003056
 0.983562  0.002979  0.007501  0.005958
 0.006497  0.467700  0.008787  0.517015
 0.966341  0.001411  0.022631  0.009617
 0.316820  0.073650  0.052331  0.557200
URL http://jaspar.elixir.no/matrix/MA0032.2
```
