## additional file 2 for "CGGBP1-regulated heterogeneous C–T transition rates relate with G-quadruplex potential of terrestrial vertebrate genomes": MA0033.2.meme

```
MEME version 4

ALPHABET= ACGT

strands: + -

Background letter frequencies
A 0.25 C 0.25 G 0.25 T 0.25

MOTIF MA0033.2 FOXL1
letter-probability matrix: alength= 4 w= 7 nsites= 4933 E= 0
 0.426110  0.002635  0.542875  0.028380
 0.001921  0.079908  0.000000  0.918171
 0.874657  0.114913  0.010430  0.000000
 0.989034  0.007863  0.000000  0.003104
 0.973127  0.016694  0.010179  0.000000
 0.000000  0.778870  0.000000  0.221130
 0.985364  0.011132  0.000000  0.003504
URL http://jaspar.elixir.no/matrix/MA0033.2
```
