## additional file 2 for "CGGBP1-regulated heterogeneous C–T transition rates relate with G-quadruplex potential of terrestrial vertebrate genomes": MA0035.5.meme

```
MEME version 4

ALPHABET= ACGT

strands: + -

Background letter frequencies
A 0.25 C 0.25 G 0.25 T 0.25

MOTIF MA0035.5 GATA1
letter-probability matrix: alength= 4 w= 7 nsites= 71828 E= 0
 0.055034  0.869007  0.037757  0.038202
 0.018294  0.008284  0.009077  0.964345
 0.691819  0.009885  0.011917  0.286379
 0.940441  0.017987  0.013755  0.027816
 0.030712  0.017236  0.008604  0.943448
 0.035738  0.917985  0.020479  0.025798
 0.102982  0.042114  0.010650  0.844253
URL http://jaspar.elixir.no/matrix/MA0035.5
```
