## additional file 2 for "CGGBP1-regulated heterogeneous C–T transition rates relate with G-quadruplex potential of terrestrial vertebrate genomes": MA0036.4.meme

```
MEME version 4

ALPHABET= ACGT

strands: + -

Background letter frequencies
A 0.25 C 0.25 G 0.25 T 0.25

MOTIF MA0036.4 GATA2
letter-probability matrix: alength= 4 w= 7 nsites= 14213 E= 0
 0.066137  0.746289  0.086048  0.101527
 0.031239  0.018223  0.010554  0.939985
 0.029339  0.002392  0.001478  0.966791
 0.991909  0.000985  0.003025  0.004081
 0.010202  0.005418  0.003377  0.981003
 0.006754  0.969957  0.008865  0.014423
 0.166960  0.034616  0.025821  0.772603
URL http://jaspar.elixir.no/matrix/MA0036.4
```
