## additional file 2 for "CGGBP1-regulated heterogeneous C–T transition rates relate with G-quadruplex potential of terrestrial vertebrate genomes": MA0038.3.meme

```
MEME version 4

ALPHABET= ACGT

strands: + -

Background letter frequencies
A 0.25 C 0.25 G 0.25 T 0.25

MOTIF MA0038.3 GFI1
letter-probability matrix: alength= 4 w= 11 nsites= 30678 E= 0
 0.624095  0.331019  0.026468  0.018417
 0.999934  0.000066  0.000000  0.000000
 0.999967  0.000000  0.000000  0.000033
 0.000000  0.000000  0.000000  1.000000
 0.000497  0.999171  0.000000  0.000332
 0.948329  0.000000  0.000000  0.051671
 0.025789  0.854562  0.119649  0.000000
 0.257007  0.001791  0.276943  0.464258
 0.074091  0.008591  0.888638  0.028680
 0.009158  0.874737  0.000000  0.116105
 0.554384  0.173185  0.135304  0.137128
URL http://jaspar.elixir.no/matrix/MA0038.3
```
