## additional file 2 for "CGGBP1-regulated heterogeneous C–T transition rates relate with G-quadruplex potential of terrestrial vertebrate genomes": MA0039.5.meme

```
MEME version 4

ALPHABET= ACGT

strands: + -

Background letter frequencies
A 0.25 C 0.25 G 0.25 T 0.25

MOTIF MA0039.5 KLF4
letter-probability matrix: alength= 4 w= 8 nsites= 55817 E= 0
 0.044162  0.881613  0.028361  0.045864
 0.037713  0.857534  0.021750  0.083003
 0.125786  0.813462  0.025476  0.035276
 0.021015  0.947292  0.014207  0.017486
 0.816991  0.002884  0.118208  0.061917
 0.015264  0.938173  0.026336  0.020227
 0.028970  0.915707  0.033502  0.021821
 0.021535  0.914506  0.018005  0.045954
URL http://jaspar.elixir.no/matrix/MA0039.5
```
