## additional file 2 for "CGGBP1-regulated heterogeneous C–T transition rates relate with G-quadruplex potential of terrestrial vertebrate genomes": MA0040.2.meme

```
MEME version 4

ALPHABET= ACGT

strands: + -

Background letter frequencies
A 0.25 C 0.25 G 0.25 T 0.25

MOTIF MA0040.2 Foxq1
letter-probability matrix: alength= 4 w= 10 nsites= 18 E= 0
 0.722222  0.055556  0.166667  0.055556
 0.277778  0.111111  0.000000  0.611111
 0.166667  0.000000  0.000000  0.833333
 0.000000  0.000000  1.000000  0.000000
 0.000000  0.000000  0.000000  1.000000
 0.000000  0.000000  0.000000  1.000000
 0.000000  0.000000  0.000000  1.000000
 0.944444  0.000000  0.055556  0.000000
 0.000000  0.055556  0.222222  0.722222
 0.333333  0.000000  0.166667  0.500000
URL http://jaspar.elixir.no/matrix/MA0040.2
```
