## additional file 2 for "CGGBP1-regulated heterogeneous C–T transition rates relate with G-quadruplex potential of terrestrial vertebrate genomes": MA0042.2.meme

```
MEME version 4

ALPHABET= ACGT

strands: + -

Background letter frequencies
A 0.25 C 0.25 G 0.25 T 0.25

MOTIF MA0042.2 FOXI1
letter-probability matrix: alength= 4 w= 7 nsites= 5832 E= 0
 0.105967  0.006687  0.887346  0.000000
 0.013847  0.011228  0.006549  0.968376
 0.899687  0.093880  0.006433  0.000000
 0.995575  0.004425  0.000000  0.000000
 0.977706  0.004345  0.005479  0.012469
 0.025363  0.836026  0.007754  0.130856
 0.992901  0.002302  0.004797  0.000000
URL http://jaspar.elixir.no/matrix/MA0042.2
```
