## additional file 2 for "CGGBP1-regulated heterogeneous C–T transition rates relate with G-quadruplex potential of terrestrial vertebrate genomes": MA0048.3.meme

```
MEME version 4

ALPHABET= ACGT

strands: + -

Background letter frequencies
A 0.25 C 0.25 G 0.25 T 0.25

MOTIF MA0048.3 NHLH1
letter-probability matrix: alength= 4 w= 9 nsites= 3246 E= 0
 0.242760  0.667283  0.055761  0.034196
 0.156377  0.060719  0.734735  0.048168
 0.001383  0.998617  0.000000  0.000000
 0.998157  0.001382  0.000461  0.000000
 0.000000  0.116621  0.839210  0.044169
 0.040235  0.907795  0.051970  0.000000
 0.000000  0.001840  0.001840  0.996320
 0.000920  0.001841  0.996779  0.000460
 0.101579  0.743308  0.035003  0.120110
URL http://jaspar.elixir.no/matrix/MA0048.3
```
