## additional file 2 for "CGGBP1-regulated heterogeneous C–T transition rates relate with G-quadruplex potential of terrestrial vertebrate genomes": MA0051.2.meme

```
MEME version 4

ALPHABET= ACGT

strands: + -

Background letter frequencies
A 0.25 C 0.25 G 0.25 T 0.25

MOTIF MA0051.2 IRF2
letter-probability matrix: alength= 4 w= 16 nsites= 12 E= 0
 0.000000  0.333333  0.583333  0.083333
 0.166667  0.000000  0.833333  0.000000
 1.000000  0.000000  0.000000  0.000000
 0.916667  0.000000  0.000000  0.083333
 1.000000  0.000000  0.000000  0.000000
 0.166667  0.000000  0.833333  0.000000
 0.000000  0.500000  0.000000  0.500000
 0.000000  0.000000  1.000000  0.000000
 1.000000  0.000000  0.000000  0.000000
 1.000000  0.000000  0.000000  0.000000
 1.000000  0.000000  0.000000  0.000000
 0.000000  0.500000  0.500000  0.000000
 0.000000  0.583333  0.166667  0.250000
 0.416667  0.166667  0.250000  0.166667
 0.500000  0.000000  0.166667  0.333333
 0.500000  0.083333  0.083333  0.333333
URL http://jaspar.elixir.no/matrix/MA0051.2
```
