## additional file 2 for "CGGBP1-regulated heterogeneous C–T transition rates relate with G-quadruplex potential of terrestrial vertebrate genomes": MA0054.1.meme

```
MEME version 4

ALPHABET= ACGT

strands: + -

Background letter frequencies
A 0.25 C 0.25 G 0.25 T 0.25

MOTIF MA0054.1 myb.Ph3
letter-probability matrix: alength= 4 w= 9 nsites= 70 E= 0
 0.271429  0.042857  0.028571  0.657143
 0.914286  0.014286  0.028571  0.042857
 0.900000  0.000000  0.028571  0.071429
 0.057143  0.885714  0.042857  0.014286
 0.142857  0.385714  0.228571  0.242857
 0.142857  0.028571  0.757143  0.071429
 0.185714  0.114286  0.000000  0.700000
 0.042857  0.242857  0.014286  0.700000
 0.400000  0.014286  0.000000  0.585714
URL http://jaspar.elixir.no/matrix/MA0054.1
```
