## additional file 2 for "CGGBP1-regulated heterogeneous C–T transition rates relate with G-quadruplex potential of terrestrial vertebrate genomes": MA0056.3.meme

```
MEME version 4

ALPHABET= ACGT

strands: + -

Background letter frequencies
A 0.25 C 0.25 G 0.25 T 0.25

MOTIF MA0056.3 MZF1
letter-probability matrix: alength= 4 w= 8 nsites= 8242 E= 0
 0.710386  0.123271  0.121208  0.045135
 0.867387  0.051686  0.046712  0.034215
 0.012861  0.006794  0.011890  0.968454
 0.012133  0.964450  0.012133  0.011284
 0.016380  0.963237  0.006552  0.013832
 0.013468  0.960810  0.007037  0.018685
 0.014196  0.930963  0.010070  0.044771
 0.732347  0.074132  0.058724  0.134797
URL http://jaspar.elixir.no/matrix/MA0056.3
```
