## additional file 2 for "CGGBP1-regulated heterogeneous C–T transition rates relate with G-quadruplex potential of terrestrial vertebrate genomes": MA0058.4.meme

```
MEME version 4

ALPHABET= ACGT

strands: + -

Background letter frequencies
A 0.25 C 0.25 G 0.25 T 0.25

MOTIF MA0058.4 MAX
letter-probability matrix: alength= 4 w= 6 nsites= 6915 E= 0
 0.005640  0.994360  0.000000  0.000000
 0.982145  0.000000  0.012427  0.005428
 0.000000  0.966817  0.000984  0.032199
 0.045298  0.005370  0.946716  0.002616
 0.009686  0.022319  0.002807  0.965188
 0.000000  0.003891  0.990921  0.005188
URL http://jaspar.elixir.no/matrix/MA0058.4
```
