## additional file 2 for "CGGBP1-regulated heterogeneous C–T transition rates relate with G-quadruplex potential of terrestrial vertebrate genomes": MA0063.3.meme

```
MEME version 4

ALPHABET= ACGT

strands: + -

Background letter frequencies
A 0.25 C 0.25 G 0.25 T 0.25

MOTIF MA0063.3 NKX2-5
letter-probability matrix: alength= 4 w= 7 nsites= 5444 E= 0
 0.017634  0.918810  0.004409  0.059148
 0.963630  0.008817  0.013960  0.013593
 0.026451  0.936444  0.009001  0.028104
 0.024798  0.015062  0.011205  0.948935
 0.040779  0.793350  0.011389  0.154482
 0.885195  0.022043  0.039860  0.052902
 0.905768  0.030309  0.018001  0.045922
URL http://jaspar.elixir.no/matrix/MA0063.3
```
