## additional file 2 for "CGGBP1-regulated heterogeneous C–T transition rates relate with G-quadruplex potential of terrestrial vertebrate genomes": MA0065.3.meme

```
MEME version 4

ALPHABET= ACGT

strands: + -

Background letter frequencies
A 0.25 C 0.25 G 0.25 T 0.25

MOTIF MA0065.3 Pparg::Rxra
letter-probability matrix: alength= 4 w= 13 nsites= 860 E= 0
 0.453488  0.026744  0.427907  0.091860
 0.116144  0.003484  0.779326  0.101045
 0.161253  0.017401  0.781903  0.039443
 0.168213  0.149652  0.458237  0.223898
 0.082271  0.633835  0.207416  0.076477
 0.949015  0.024334  0.017381  0.009270
 0.604867  0.055620  0.312862  0.026651
 0.825231  0.005787  0.158565  0.010417
 0.095017  0.002317  0.888760  0.013905
 0.047509  0.010429  0.803013  0.139050
 0.025492  0.114716  0.304751  0.555041
 0.062645  0.643852  0.167053  0.126450
 0.784223  0.067285  0.054524  0.093968
URL http://jaspar.elixir.no/matrix/MA0065.3
```
