## additional file 2 for "CGGBP1-regulated heterogeneous C–T transition rates relate with G-quadruplex potential of terrestrial vertebrate genomes": MA0068.2.meme

```
MEME version 4

ALPHABET= ACGT

strands: + -

Background letter frequencies
A 0.25 C 0.25 G 0.25 T 0.25

MOTIF MA0068.2 PAX4
letter-probability matrix: alength= 4 w= 8 nsites= 522 E= 0
 0.070881  0.637931  0.090038  0.201149
 0.107209  0.055453  0.221811  0.615527
 0.985207  0.005917  0.000000  0.008876
 1.000000  0.000000  0.000000  0.000000
 0.000000  0.000000  0.014793  0.985207
 0.048387  0.029570  0.026882  0.895161
 0.748315  0.200000  0.024719  0.026966
 0.243112  0.150729  0.539708  0.066451
URL http://jaspar.elixir.no/matrix/MA0068.2
```
