## additional file 2 for "CGGBP1-regulated heterogeneous C–T transition rates relate with G-quadruplex potential of terrestrial vertebrate genomes": MA0069.1.meme

```
MEME version 4

ALPHABET= ACGT

strands: + -

Background letter frequencies
A 0.25 C 0.25 G 0.25 T 0.25

MOTIF MA0069.1 PAX6
letter-probability matrix: alength= 4 w= 14 nsites= 43 E= 0
 0.046512  0.093023  0.093023  0.767442
 0.046512  0.046512  0.000000  0.906977
 0.093023  0.604651  0.023256  0.279070
 0.906977  0.046512  0.023256  0.023256
 0.069767  0.790698  0.023256  0.116279
 0.023256  0.000000  0.953488  0.023256
 0.023256  0.860465  0.093023  0.023256
 0.488372  0.046512  0.046512  0.418605
 0.023256  0.093023  0.023256  0.860465
 0.046512  0.325581  0.581395  0.046512
 0.837209  0.000000  0.139535  0.023256
 0.255814  0.255814  0.302326  0.186047
 0.023256  0.116279  0.069767  0.790698
 0.023256  0.000000  0.395349  0.581395
URL http://jaspar.elixir.no/matrix/MA0069.1
```
