## additional file 2 for "CGGBP1-regulated heterogeneous C–T transition rates relate with G-quadruplex potential of terrestrial vertebrate genomes": MA0070.2.meme

```
MEME version 4

ALPHABET= ACGT

strands: + -

Background letter frequencies
A 0.25 C 0.25 G 0.25 T 0.25

MOTIF MA0070.2 PBX1
letter-probability matrix: alength= 4 w= 9 nsites= 18 E= 0
 0.888889  0.055556  0.055556  0.000000
 0.055556  0.055556  0.000000  0.888889
 0.000000  1.000000  0.000000  0.000000
 0.944444  0.055556  0.000000  0.000000
 0.944444  0.000000  0.000000  0.055556
 0.000000  0.000000  0.055556  0.944444
 0.000000  1.000000  0.000000  0.000000
 0.888889  0.055556  0.000000  0.055556
 0.666667  0.000000  0.055556  0.277778
URL http://jaspar.elixir.no/matrix/MA0070.2
```
