## additional file 2 for "CGGBP1-regulated heterogeneous C–T transition rates relate with G-quadruplex potential of terrestrial vertebrate genomes": MA0075.4.meme

```
MEME version 4

ALPHABET= ACGT

strands: + -

Background letter frequencies
A 0.25 C 0.25 G 0.25 T 0.25

MOTIF MA0075.4 PRRX2
letter-probability matrix: alength= 4 w= 7 nsites= 11044 E= 0
 0.070445  0.608475  0.146052  0.175027
 0.017499  0.288009  0.018789  0.675703
 0.995261  0.004295  0.000444  0.000000
 1.000000  0.000000  0.000000  0.000000
 0.000000  0.000000  0.000000  1.000000
 0.000000  0.000000  0.000000  1.000000
 0.943820  0.000140  0.056039  0.000000
URL http://jaspar.elixir.no/matrix/MA0075.4
```
