## additional file 2 for "CGGBP1-regulated heterogeneous C–T transition rates relate with G-quadruplex potential of terrestrial vertebrate genomes": MA0077.2.meme

```
MEME version 4

ALPHABET= ACGT

strands: + -

Background letter frequencies
A 0.25 C 0.25 G 0.25 T 0.25

MOTIF MA0077.2 SOX9
letter-probability matrix: alength= 4 w= 8 nsites= 76 E= 0
 0.039474  0.723684  0.118421  0.118421
 0.105263  0.500000  0.078947  0.315789
 0.934211  0.013158  0.000000  0.052632
 0.026316  0.013158  0.026316  0.934211
 0.092105  0.000000  0.052632  0.855263
 0.026316  0.026316  0.947368  0.000000
 0.171053  0.000000  0.052632  0.776316
 0.118421  0.092105  0.078947  0.710526
URL http://jaspar.elixir.no/matrix/MA0077.2
```
