## additional file 2 for "CGGBP1-regulated heterogeneous C–T transition rates relate with G-quadruplex potential of terrestrial vertebrate genomes": MA0080.7.meme

```
MEME version 4

ALPHABET= ACGT

strands: + -

Background letter frequencies
A 0.25 C 0.25 G 0.25 T 0.25

MOTIF MA0080.7 Spi1
letter-probability matrix: alength= 4 w= 13 nsites= 105198 E= 0
 0.632436  0.065239  0.216801  0.085524
 0.782144  0.054735  0.100895  0.062226
 0.774359  0.022149  0.097150  0.106342
 0.082093  0.115981  0.760338  0.041588
 0.855073  0.024658  0.091599  0.028670
 0.038755  0.005228  0.944505  0.011512
 0.019278  0.007899  0.963735  0.009088
 0.969714  0.010409  0.010105  0.009772
 0.946111  0.009107  0.017320  0.027462
 0.072397  0.067178  0.847355  0.013071
 0.161572  0.035324  0.048746  0.754358
 0.094793  0.057748  0.792648  0.054811
 0.220479  0.110050  0.548195  0.121276
URL http://jaspar.elixir.no/matrix/MA0080.7
```
