## additional file 2 for "CGGBP1-regulated heterogeneous C–T transition rates relate with G-quadruplex potential of terrestrial vertebrate genomes": MA0084.2.meme

```
MEME version 4

ALPHABET= ACGT

strands: + -

Background letter frequencies
A 0.25 C 0.25 G 0.25 T 0.25

MOTIF MA0084.2 SRY
letter-probability matrix: alength= 4 w= 7 nsites= 28 E= 0
 0.535714  0.000000  0.107143  0.357143
 0.642857  0.107143  0.107143  0.142857
 0.892857  0.000000  0.000000  0.107143
 0.000000  0.928571  0.000000  0.071429
 1.000000  0.000000  0.000000  0.000000
 0.964286  0.000000  0.035714  0.000000
 0.250000  0.000000  0.071429  0.678571
URL http://jaspar.elixir.no/matrix/MA0084.2
```
