## additional file 2 for "CGGBP1-regulated heterogeneous C–T transition rates relate with G-quadruplex potential of terrestrial vertebrate genomes": MA0090.4.meme

```
MEME version 4

ALPHABET= ACGT

strands: + -

Background letter frequencies
A 0.25 C 0.25 G 0.25 T 0.25

MOTIF MA0090.4 TEAD1
letter-probability matrix: alength= 4 w= 9 nsites= 70398 E= 0
 0.824313  0.017728  0.130387  0.027572
 0.086593  0.870422  0.027316  0.015668
 0.967442  0.009176  0.013438  0.009943
 0.007600  0.009943  0.009176  0.973280
 0.070684  0.008835  0.017188  0.903293
 0.019148  0.951064  0.010867  0.018921
 0.009972  0.960752  0.005313  0.023964
 0.812381  0.024560  0.029134  0.133924
 0.129606  0.088284  0.679792  0.102318
URL http://jaspar.elixir.no/matrix/MA0090.4
```
