## additional file 2 for "CGGBP1-regulated heterogeneous C–T transition rates relate with G-quadruplex potential of terrestrial vertebrate genomes": MA0092.2.meme

```
MEME version 4

ALPHABET= ACGT

strands: + -

Background letter frequencies
A 0.25 C 0.25 G 0.25 T 0.25

MOTIF MA0092.2 Hand1::Tcf3
letter-probability matrix: alength= 4 w= 9 nsites= 29 E= 0
 0.344828  0.000000  0.517241  0.137931
 0.068966  0.068966  0.034483  0.827586
 0.000000  0.965517  0.000000  0.034483
 0.000000  0.000000  0.000000  1.000000
 0.000000  0.000000  1.000000  0.000000
 0.000000  0.103448  0.862069  0.034483
 0.310345  0.482759  0.034483  0.172414
 0.551724  0.000000  0.103448  0.344828
 0.172414  0.137931  0.137931  0.551724
URL http://jaspar.elixir.no/matrix/MA0092.2
```
