## additional file 2 for "CGGBP1-regulated heterogeneous C–T transition rates relate with G-quadruplex potential of terrestrial vertebrate genomes": MA0093.4.meme

```
MEME version 4

ALPHABET= ACGT

strands: + -

Background letter frequencies
A 0.25 C 0.25 G 0.25 T 0.25

MOTIF MA0093.4 USF1
letter-probability matrix: alength= 4 w= 10 nsites= 55334 E= 0
 0.136878  0.054758  0.778798  0.029566
 0.069415  0.172462  0.070698  0.687425
 0.009632  0.967506  0.013843  0.009018
 0.969639  0.011819  0.008620  0.009922
 0.007554  0.238280  0.066252  0.687913
 0.062403  0.025066  0.904977  0.007554
 0.008096  0.004771  0.010861  0.976271
 0.007283  0.014765  0.969277  0.008675
 0.823852  0.055029  0.084559  0.036560
 0.033343  0.749087  0.054542  0.163028
URL http://jaspar.elixir.no/matrix/MA0093.4
```
