## additional file 2 for "CGGBP1-regulated heterogeneous C–T transition rates relate with G-quadruplex potential of terrestrial vertebrate genomes": MA0095.4.meme

```
MEME version 4

ALPHABET= ACGT

strands: + -

Background letter frequencies
A 0.25 C 0.25 G 0.25 T 0.25

MOTIF MA0095.4 Yy1
letter-probability matrix: alength= 4 w= 8 nsites= 43348 E= 0
 0.072045  0.764095  0.084987  0.078873
 0.958037  0.021362  0.006621  0.013980
 0.915060  0.033381  0.030451  0.021108
 0.709814  0.058503  0.199732  0.031951
 0.957507  0.017210  0.016425  0.008859
 0.015895  0.005560  0.016333  0.962213
 0.012942  0.003806  0.974970  0.008282
 0.036841  0.022400  0.913814  0.026945
URL http://jaspar.elixir.no/matrix/MA0095.4
```
