## additional file 2 for "CGGBP1-regulated heterogeneous C–T transition rates relate with G-quadruplex potential of terrestrial vertebrate genomes": MA0098.4.meme

```
MEME version 4

ALPHABET= ACGT

strands: + -

Background letter frequencies
A 0.25 C 0.25 G 0.25 T 0.25

MOTIF MA0098.4 ETS1
letter-probability matrix: alength= 4 w= 9 nsites= 3774 E= 0
 0.710917  0.055644  0.169581  0.063858
 0.056568  0.843180  0.093338  0.006914
 0.136437  0.861316  0.002247  0.000000
 0.000000  0.007766  0.992234  0.000000
 0.000000  0.000000  0.995547  0.004453
 1.000000  0.000000  0.000000  0.000000
 0.738711  0.002478  0.008535  0.250275
 0.405893  0.007735  0.581952  0.004420
 0.030743  0.245941  0.042832  0.680484
URL http://jaspar.elixir.no/matrix/MA0098.4
```
