## additional file 2 for "CGGBP1-regulated heterogeneous C–T transition rates relate with G-quadruplex potential of terrestrial vertebrate genomes": MA0100.4.meme

```
MEME version 4

ALPHABET= ACGT

strands: + -

Background letter frequencies
A 0.25 C 0.25 G 0.25 T 0.25

MOTIF MA0100.4 MYB
letter-probability matrix: alength= 4 w= 6 nsites= 1527 E= 0
 0.000000  0.990832  0.003274  0.005894
 0.967911  0.001965  0.025540  0.004584
 0.994761  0.001310  0.000000  0.003929
 0.000000  1.000000  0.000000  0.000000
 0.000655  0.039293  0.044532  0.915521
 0.005239  0.001965  0.992796  0.000000
URL http://jaspar.elixir.no/matrix/MA0100.4
```
