## additional file 2 for "CGGBP1-regulated heterogeneous C–T transition rates relate with G-quadruplex potential of terrestrial vertebrate genomes": MA0102.5.meme

```
MEME version 4

ALPHABET= ACGT

strands: + -

Background letter frequencies
A 0.25 C 0.25 G 0.25 T 0.25

MOTIF MA0102.5 CEBPA
letter-probability matrix: alength= 4 w= 10 nsites= 79003 E= 0
 0.688252  0.092199  0.161665  0.057884
 0.011000  0.010455  0.009139  0.969406
 0.012683  0.003569  0.029936  0.953812
 0.117109  0.011848  0.732719  0.138324
 0.014531  0.950901  0.008582  0.025986
 0.789957  0.044745  0.085452  0.079845
 0.077149  0.778932  0.020037  0.123881
 0.910295  0.071580  0.004304  0.013822
 0.951571  0.013088  0.017480  0.017860
 0.057036  0.204967  0.092553  0.645444
URL http://jaspar.elixir.no/matrix/MA0102.5
```
