## additional file 2 for "CGGBP1-regulated heterogeneous C–T transition rates relate with G-quadruplex potential of terrestrial vertebrate genomes": MA0103.4.meme

```
MEME version 4

ALPHABET= ACGT

strands: + -

Background letter frequencies
A 0.25 C 0.25 G 0.25 T 0.25

MOTIF MA0103.4 ZEB1
letter-probability matrix: alength= 4 w= 6 nsites= 20129 E= 0
 0.005663  0.953599  0.007849  0.032888
 0.988872  0.000000  0.011079  0.000050
 0.001590  0.987530  0.004819  0.006061
 0.009588  0.956679  0.032242  0.001490
 0.000199  0.024889  0.017636  0.957276
 0.021909  0.008843  0.962840  0.006409
URL http://jaspar.elixir.no/matrix/MA0103.4
```
