## additional file 2 for "CGGBP1-regulated heterogeneous C–T transition rates relate with G-quadruplex potential of terrestrial vertebrate genomes": MA0105.4.meme

```
MEME version 4

ALPHABET= ACGT

strands: + -

Background letter frequencies
A 0.25 C 0.25 G 0.25 T 0.25

MOTIF MA0105.4 NFKB1
letter-probability matrix: alength= 4 w= 13 nsites= 12262 E= 0
 0.688387  0.164166  0.080737  0.066710
 0.000472  0.000000  0.999266  0.000262
 0.000000  0.000156  0.999739  0.000104
 0.000205  0.000000  0.983478  0.016317
 0.011614  0.000152  0.986864  0.001369
 0.929534  0.004801  0.063574  0.002091
 0.507574  0.001305  0.002319  0.488802
 0.001391  0.082865  0.007332  0.908413
 0.001748  0.984473  0.000411  0.013368
 0.049517  0.950085  0.000100  0.000299
 0.000417  0.999271  0.000104  0.000208
 0.000621  0.998343  0.000207  0.000828
 0.080679  0.084742  0.219426  0.615153
URL http://jaspar.elixir.no/matrix/MA0105.4
```
