## additional file 2 for "CGGBP1-regulated heterogeneous C–T transition rates relate with G-quadruplex potential of terrestrial vertebrate genomes": MA0106.3.meme

```
MEME version 4

ALPHABET= ACGT

strands: + -

Background letter frequencies
A 0.25 C 0.25 G 0.25 T 0.25

MOTIF MA0106.3 TP53
letter-probability matrix: alength= 4 w= 18 nsites= 17412 E= 0
 0.433264  0.059557  0.376924  0.130255
 0.761994  0.008407  0.176330  0.053269
 0.002186  0.956520  0.000632  0.040663
 0.882014  0.015081  0.048274  0.054631
 0.080989  0.017713  0.006489  0.894809
 0.000392  0.000098  0.999510  0.000000
 0.012530  0.616957  0.005597  0.364916
 0.056923  0.801279  0.019330  0.122468
 0.060438  0.626814  0.113539  0.199208
 0.221360  0.084727  0.572168  0.121745
 0.151020  0.031856  0.751980  0.065144
 0.440121  0.001611  0.546496  0.011771
 0.000000  0.999742  0.000207  0.000052
 0.892179  0.017257  0.010837  0.079727
 0.091727  0.005931  0.004473  0.897869
 0.015589  0.001573  0.979597  0.003242
 0.039609  0.150415  0.005227  0.804749
 0.071456  0.445777  0.040049  0.442718
URL http://jaspar.elixir.no/matrix/MA0106.3
```
