## additional file 2 for "CGGBP1-regulated heterogeneous C–T transition rates relate with G-quadruplex potential of terrestrial vertebrate genomes": MA0108.3.meme

```
MEME version 4

ALPHABET= ACGT

strands: + -

Background letter frequencies
A 0.25 C 0.25 G 0.25 T 0.25

MOTIF MA0108.3 TBP
letter-probability matrix: alength= 4 w= 7 nsites= 389 E= 0
 0.041131  0.118252  0.046272  0.794344
 0.904884  0.000000  0.005141  0.089974
 0.007712  0.025707  0.005141  0.961440
 0.910026  0.000000  0.012853  0.077121
 0.688946  0.000000  0.000000  0.311054
 0.925450  0.007712  0.051414  0.015424
 0.570694  0.005141  0.113111  0.311054
URL http://jaspar.elixir.no/matrix/MA0108.3
```
