## additional file 2 for "CGGBP1-regulated heterogeneous C–T transition rates relate with G-quadruplex potential of terrestrial vertebrate genomes": MA0112.4.meme

```
MEME version 4

ALPHABET= ACGT

strands: + -

Background letter frequencies
A 0.25 C 0.25 G 0.25 T 0.25

MOTIF MA0112.4 ESR1
letter-probability matrix: alength= 4 w= 15 nsites= 614 E= 0
 0.654723  0.009772  0.335505  0.000000
 0.000000  0.000000  0.948250  0.051750
 0.003125  0.000000  0.996875  0.000000
 0.000000  0.000000  0.005435  0.994565
 0.002198  0.993407  0.000000  0.004396
 0.940120  0.000000  0.059880  0.000000
 0.206897  0.647510  0.101533  0.044061
 0.168212  0.295364  0.450331  0.086093
 0.379032  0.141935  0.458065  0.020968
 0.000000  0.043071  0.001873  0.955056
 0.003155  0.000000  0.996845  0.000000
 0.995943  0.002028  0.002028  0.000000
 0.000000  0.995671  0.004329  0.000000
 0.031915  0.968085  0.000000  0.000000
 0.000000  0.219325  0.010736  0.769939
URL http://jaspar.elixir.no/matrix/MA0112.4
```
