## additional file 2 for "CGGBP1-regulated heterogeneous C–T transition rates relate with G-quadruplex potential of terrestrial vertebrate genomes": MA0113.4.meme

```
MEME version 4

ALPHABET= ACGT

strands: + -

Background letter frequencies
A 0.25 C 0.25 G 0.25 T 0.25

MOTIF MA0113.4 NR3C1
letter-probability matrix: alength= 4 w= 15 nsites= 21985 E= 0
 0.404139  0.004867  0.580760  0.010234
 0.001459  0.000255  0.996900  0.001386
 0.391188  0.026234  0.124995  0.457583
 0.998519  0.000439  0.000494  0.000548
 0.000000  0.999428  0.000572  0.000000
 0.959027  0.000937  0.036339  0.003696
 0.101508  0.393252  0.065056  0.440184
 0.337037  0.159282  0.243498  0.260184
 0.517362  0.043699  0.356346  0.082593
 0.003313  0.023111  0.002045  0.971530
 0.000000  0.000405  0.999411  0.000184
 0.000327  0.000367  0.002041  0.997265
 0.383933  0.136889  0.028169  0.451009
 0.001348  0.996078  0.000204  0.002370
 0.009395  0.588767  0.007548  0.394291
URL http://jaspar.elixir.no/matrix/MA0113.4
```
