## additional file 2 for "CGGBP1-regulated heterogeneous C–T transition rates relate with G-quadruplex potential of terrestrial vertebrate genomes": MA0116.2.meme

```
MEME version 4

ALPHABET= ACGT

strands: + -

Background letter frequencies
A 0.25 C 0.25 G 0.25 T 0.25

MOTIF MA0116.2 ZNF423
letter-probability matrix: alength= 4 w= 13 nsites= 1003 E= 0
 0.214357  0.084746  0.619143  0.081755
 0.086740  0.538385  0.283151  0.091725
 0.185444  0.317049  0.082752  0.414756
 0.022931  0.851446  0.051844  0.073779
 0.006979  0.938185  0.005982  0.048853
 0.011964  0.969093  0.004985  0.013958
 0.278166  0.150548  0.038883  0.532403
 0.039880  0.017946  0.878365  0.063809
 0.071785  0.105683  0.802592  0.019940
 0.185444  0.008973  0.732802  0.072782
 0.018943  0.027916  0.947159  0.005982
 0.488534  0.197408  0.083749  0.230309
 0.076770  0.168495  0.690927  0.063809
URL http://jaspar.elixir.no/matrix/MA0116.2
```
