## additional file 2 for "CGGBP1-regulated heterogeneous C–T transition rates relate with G-quadruplex potential of terrestrial vertebrate genomes": MA0117.3.meme

```
MEME version 4

ALPHABET= ACGT

strands: + -

Background letter frequencies
A 0.25 C 0.25 G 0.25 T 0.25

MOTIF MA0117.3 Mafb
letter-probability matrix: alength= 4 w= 11 nsites= 2183 E= 0
 0.566651  0.079707  0.149336  0.204306
 0.578827  0.055454  0.072869  0.292851
 0.494959  0.098992  0.083410  0.322640
 0.340972  0.182401  0.196609  0.280018
 0.085299  0.199677  0.010016  0.705008
 0.000908  0.006355  0.990468  0.002270
 0.118521  0.876657  0.002009  0.002812
 0.013772  0.015993  0.000888  0.969347
 0.018672  0.005394  0.905394  0.070539
 0.980674  0.005843  0.007640  0.005843
 0.058203  0.697793  0.156700  0.087304
URL http://jaspar.elixir.no/matrix/MA0117.3
```
