## additional file 2 for "CGGBP1-regulated heterogeneous C–T transition rates relate with G-quadruplex potential of terrestrial vertebrate genomes": MA0118.2.meme

```
MEME version 4

ALPHABET= ACGT

strands: + -

Background letter frequencies
A 0.25 C 0.25 G 0.25 T 0.25

MOTIF MA0118.2 Macho-1
letter-probability matrix: alength= 4 w= 5 nsites= 42 E= 0
 0.214286  0.047619  0.547619  0.190476
 0.000000  0.000000  1.000000  0.000000
 0.000000  0.000000  1.000000  0.000000
 0.071429  0.095238  0.547619  0.285714
 0.000000  0.000000  1.000000  0.000000
URL http://jaspar.elixir.no/matrix/MA0118.2
```
