## additional file 2 for "CGGBP1-regulated heterogeneous C–T transition rates relate with G-quadruplex potential of terrestrial vertebrate genomes": MA0121.2.meme

```
MEME version 4

ALPHABET= ACGT

strands: + -

Background letter frequencies
A 0.25 C 0.25 G 0.25 T 0.25

MOTIF MA0121.2 ARR10
letter-probability matrix: alength= 4 w= 7 nsites= 15 E= 0
 0.933333  0.066667  0.000000  0.000000
 0.000000  0.000000  1.000000  0.000000
 0.933333  0.000000  0.066667  0.000000
 0.000000  0.000000  0.000000  1.000000
 0.266667  0.400000  0.000000  0.333333
 0.066667  0.533333  0.000000  0.400000
 0.000000  0.000000  0.600000  0.400000
URL http://jaspar.elixir.no/matrix/MA0121.2
```
