## additional file 2 for "CGGBP1-regulated heterogeneous C–T transition rates relate with G-quadruplex potential of terrestrial vertebrate genomes": MA0122.4.meme

```
MEME version 4

ALPHABET= ACGT

strands: + -

Background letter frequencies
A 0.25 C 0.25 G 0.25 T 0.25

MOTIF MA0122.4 Nkx3-2
letter-probability matrix: alength= 4 w= 10 nsites= 10220 E= 0
 0.559100  0.093151  0.143444  0.204305
 0.547750  0.108513  0.112916  0.230822
 0.254795  0.496967  0.147162  0.101076
 0.007730  0.968689  0.002250  0.021331
 0.969374  0.008023  0.001859  0.020744
 0.014775  0.975049  0.000978  0.009198
 0.004892  0.003131  0.002838  0.989139
 0.009295  0.013503  0.006654  0.970548
 0.947162  0.014384  0.006654  0.031800
 0.549902  0.096967  0.133855  0.219276
URL http://jaspar.elixir.no/matrix/MA0122.4
```
