## additional file 2 for "CGGBP1-regulated heterogeneous C–T transition rates relate with G-quadruplex potential of terrestrial vertebrate genomes": MA0123.1.meme

```
MEME version 4

ALPHABET= ACGT

strands: + -

Background letter frequencies
A 0.25 C 0.25 G 0.25 T 0.25

MOTIF MA0123.1 abi4
letter-probability matrix: alength= 4 w= 10 nsites= 49 E= 0
 0.000000  1.000000  0.000000  0.000000
 0.244898  0.000000  0.755102  0.000000
 0.000000  0.408163  0.591837  0.000000
 0.000000  0.469388  0.020408  0.510204
 0.020408  0.061224  0.918367  0.000000
 0.000000  0.918367  0.081633  0.000000
 0.102041  0.571429  0.122449  0.204082
 0.061224  0.510204  0.224490  0.204082
 0.061224  0.632653  0.102041  0.204082
 0.081633  0.530612  0.142857  0.244898
URL http://jaspar.elixir.no/matrix/MA0123.1
```
