## additional file 2 for "CGGBP1-regulated heterogeneous C–T transition rates relate with G-quadruplex potential of terrestrial vertebrate genomes": MA0124.3.meme

```
MEME version 4

ALPHABET= ACGT

strands: + -

Background letter frequencies
A 0.25 C 0.25 G 0.25 T 0.25

MOTIF MA0124.3 Nkx3-1
letter-probability matrix: alength= 4 w= 7 nsites= 8367 E= 0
 0.117246  0.637624  0.212262  0.032867
 0.000000  0.939095  0.001760  0.059145
 0.976927  0.005127  0.001831  0.016114
 0.010902  0.985772  0.001663  0.001663
 0.000000  0.000187  0.000000  0.999813
 0.000000  0.045446  0.000000  0.954554
 0.846288  0.043306  0.027443  0.082963
URL http://jaspar.elixir.no/matrix/MA0124.3
```
