## additional file 2 for "CGGBP1-regulated heterogeneous C–T transition rates relate with G-quadruplex potential of terrestrial vertebrate genomes": MA0125.2.meme

```
MEME version 4

ALPHABET= ACGT

strands: + -

Background letter frequencies
A 0.25 C 0.25 G 0.25 T 0.25

MOTIF MA0125.2 Nobox
letter-probability matrix: alength= 4 w= 6 nsites= 38 E= 0
 0.000000  0.026316  0.000000  0.973684
 0.947368  0.000000  0.000000  0.052632
 1.000000  0.000000  0.000000  0.000000
 0.026316  0.026316  0.052632  0.894737
 0.052632  0.000000  0.105263  0.842105
 0.394737  0.000000  0.578947  0.026316
URL http://jaspar.elixir.no/matrix/MA0125.2
```
