## additional file 2 for "CGGBP1-regulated heterogeneous C–T transition rates relate with G-quadruplex potential of terrestrial vertebrate genomes": MA0130.1.meme

```
MEME version 4

ALPHABET= ACGT

strands: + -

Background letter frequencies
A 0.25 C 0.25 G 0.25 T 0.25

MOTIF MA0130.1 ZNF354C
letter-probability matrix: alength= 4 w= 6 nsites= 16 E= 0
 0.437500  0.375000  0.187500  0.000000
 0.187500  0.125000  0.000000  0.687500
 0.000000  1.000000  0.000000  0.000000
 0.000000  1.000000  0.000000  0.000000
 1.000000  0.000000  0.000000  0.000000
 0.000000  0.937500  0.062500  0.000000
URL http://jaspar.elixir.no/matrix/MA0130.1
```
