## additional file 2 for "CGGBP1-regulated heterogeneous C–T transition rates relate with G-quadruplex potential of terrestrial vertebrate genomes": MA0132.3.meme

```
MEME version 4

ALPHABET= ACGT

strands: + -

Background letter frequencies
A 0.25 C 0.25 G 0.25 T 0.25

MOTIF MA0132.3 PDX1
letter-probability matrix: alength= 4 w= 6 nsites= 7422 E= 0
 0.039342  0.332660  0.000000  0.627998
 0.654538  0.309888  0.025024  0.010551
 0.993728  0.006272  0.000000  0.000000
 0.000000  0.000000  0.000000  1.000000
 0.000000  0.000000  0.000000  1.000000
 1.000000  0.000000  0.000000  0.000000
URL http://jaspar.elixir.no/matrix/MA0132.3
```
