## additional file 2 for "CGGBP1-regulated heterogeneous C–T transition rates relate with G-quadruplex potential of terrestrial vertebrate genomes": MA0136.4.meme

```
MEME version 4

ALPHABET= ACGT

strands: + -

Background letter frequencies
A 0.25 C 0.25 G 0.25 T 0.25

MOTIF MA0136.4 Elf5
letter-probability matrix: alength= 4 w= 8 nsites= 42146 E= 0
 0.698216  0.143905  0.123476  0.034404
 0.920087  0.023205  0.048617  0.008091
 0.012148  0.004318  0.973402  0.010131
 0.013928  0.012101  0.963935  0.010037
 0.970341  0.013762  0.009254  0.006644
 0.962179  0.009230  0.011413  0.017178
 0.061904  0.029279  0.896953  0.011864
 0.122906  0.079604  0.117401  0.680088
URL http://jaspar.elixir.no/matrix/MA0136.4
```
