## additional file 2 for "CGGBP1-regulated heterogeneous C–T transition rates relate with G-quadruplex potential of terrestrial vertebrate genomes": MA0139.2.meme

```
MEME version 4

ALPHABET= ACGT

strands: + -

Background letter frequencies
A 0.25 C 0.25 G 0.25 T 0.25

MOTIF MA0139.2 CTCF
letter-probability matrix: alength= 4 w= 15 nsites= 913 E= 0
 0.307777  0.053669  0.491785  0.146769
 0.061336  0.876232  0.023001  0.039430
 0.008762  0.989047  0.000000  0.002191
 0.814896  0.014239  0.071194  0.099671
 0.043812  0.578313  0.365827  0.012048
 0.117325  0.474781  0.052632  0.355263
 0.933114  0.012061  0.035088  0.019737
 0.005488  0.000000  0.991218  0.003293
 0.365532  0.003293  0.621295  0.009879
 0.059276  0.013172  0.553238  0.374314
 0.013187  0.000000  0.978022  0.008791
 0.061538  0.008791  0.851648  0.078022
 0.114411  0.806381  0.005501  0.073707
 0.409241  0.014301  0.557756  0.018702
 0.090308  0.530837  0.338106  0.040749
URL http://jaspar.elixir.no/matrix/MA0139.2
```
