## additional file 2 for "CGGBP1-regulated heterogeneous C–T transition rates relate with G-quadruplex potential of terrestrial vertebrate genomes": MA0140.3.meme

```
MEME version 4

ALPHABET= ACGT

strands: + -

Background letter frequencies
A 0.25 C 0.25 G 0.25 T 0.25

MOTIF MA0140.3 GATA1::TAL1
letter-probability matrix: alength= 4 w= 17 nsites= 4955 E= 0
 0.041574  0.162866  0.032089  0.763471
 0.064178  0.000000  0.000000  0.935822
 1.000000  0.000000  0.000000  0.000000
 0.000000  0.000000  0.000000  1.000000
 0.000000  1.000000  0.000000  0.000000
 0.413522  0.012714  0.011100  0.562664
 0.132795  0.268618  0.446821  0.151766
 0.194349  0.245005  0.251060  0.309586
 0.240363  0.227447  0.306761  0.225429
 0.358829  0.228052  0.199798  0.213320
 0.209485  0.249647  0.345510  0.195358
 0.272856  0.230474  0.295863  0.200807
 0.380424  0.208476  0.165489  0.245610
 0.278708  0.249647  0.380222  0.091423
 0.022200  0.973158  0.004642  0.000000
 0.940262  0.000000  0.000000  0.059738
 0.032291  0.179617  0.715237  0.072856
URL http://jaspar.elixir.no/matrix/MA0140.3
```
