## additional file 2 for "CGGBP1-regulated heterogeneous C–T transition rates relate with G-quadruplex potential of terrestrial vertebrate genomes": MA0143.5.meme

```
MEME version 4

ALPHABET= ACGT

strands: + -

Background letter frequencies
A 0.25 C 0.25 G 0.25 T 0.25

MOTIF MA0143.5 SOX2
letter-probability matrix: alength= 4 w= 7 nsites= 85754 E= 0
 0.973890  0.005084  0.004874  0.016151
 0.015241  0.913730  0.014495  0.056534
 0.951408  0.014052  0.006414  0.028127
 0.942522  0.020314  0.023346  0.013819
 0.056149  0.008536  0.010845  0.924470
 0.115750  0.009329  0.855610  0.019311
 0.172260  0.073046  0.634536  0.120158
URL http://jaspar.elixir.no/matrix/MA0143.5
```
