## additional file 2 for "CGGBP1-regulated heterogeneous C–T transition rates relate with G-quadruplex potential of terrestrial vertebrate genomes": MA0150.3.meme

```
MEME version 4

ALPHABET= ACGT

strands: + -

Background letter frequencies
A 0.25 C 0.25 G 0.25 T 0.25

MOTIF MA0150.3 Nfe2l2
letter-probability matrix: alength= 4 w= 11 nsites= 726 E= 0
 0.672176  0.038567  0.282369  0.006887
 0.000000  0.000000  0.000000  1.000000
 0.000000  0.000000  0.979339  0.020661
 1.000000  0.000000  0.000000  0.000000
 0.027548  0.734160  0.162534  0.075758
 0.115702  0.027548  0.022039  0.834711
 0.089532  0.756198  0.063361  0.090909
 0.794766  0.004132  0.123967  0.077135
 0.013774  0.015152  0.961433  0.009642
 0.005510  0.962810  0.026171  0.005510
 0.858127  0.035813  0.042700  0.063361
URL http://jaspar.elixir.no/matrix/MA0150.3
```
