## additional file 2 for "CGGBP1-regulated heterogeneous C–T transition rates relate with G-quadruplex potential of terrestrial vertebrate genomes": MA0152.3.meme

```
MEME version 4

ALPHABET= ACGT

strands: + -

Background letter frequencies
A 0.25 C 0.25 G 0.25 T 0.25

MOTIF MA0152.3 Nfatc2
letter-probability matrix: alength= 4 w= 8 nsites= 3239 E= 0
 0.668725  0.142019  0.090151  0.099105
 0.797468  0.063600  0.101575  0.037357
 0.052485  0.038283  0.031182  0.878049
 0.024082  0.005249  0.962643  0.008027
 0.010188  0.008336  0.967274  0.014202
 0.955542  0.011732  0.020068  0.012658
 0.969435  0.005866  0.013893  0.010806
 0.908923  0.032109  0.024390  0.034579
URL http://jaspar.elixir.no/matrix/MA0152.3
```
