## additional file 2 for "CGGBP1-regulated heterogeneous C–T transition rates relate with G-quadruplex potential of terrestrial vertebrate genomes": MA0155.1.meme

```
MEME version 4

ALPHABET= ACGT

strands: + -

Background letter frequencies
A 0.25 C 0.25 G 0.25 T 0.25

MOTIF MA0155.1 INSM1
letter-probability matrix: alength= 4 w= 12 nsites= 24 E= 0
 0.041667  0.000000  0.166667  0.791667
 0.000000  0.000000  0.833333  0.166667
 0.000000  0.333333  0.125000  0.541667
 0.250000  0.625000  0.000000  0.125000
 0.666667  0.000000  0.000000  0.333333
 0.000000  0.000000  1.000000  0.000000
 0.000000  0.041667  0.958333  0.000000
 0.000000  0.000000  1.000000  0.000000
 0.000000  0.000000  1.000000  0.000000
 0.000000  0.083333  0.666667  0.250000
 0.125000  0.666667  0.000000  0.208333
 0.416667  0.000000  0.500000  0.083333
URL http://jaspar.elixir.no/matrix/MA0155.1
```
