## additional file 2 for "CGGBP1-regulated heterogeneous C–T transition rates relate with G-quadruplex potential of terrestrial vertebrate genomes": MA0156.4.meme

```
MEME version 4

ALPHABET= ACGT

strands: + -

Background letter frequencies
A 0.25 C 0.25 G 0.25 T 0.25

MOTIF MA0156.4 FEV
letter-probability matrix: alength= 4 w= 9 nsites= 11481 E= 0
 0.841129  0.027001  0.091630  0.040240
 0.018511  0.955949  0.021481  0.004059
 0.013763  0.984504  0.001733  0.000000
 0.000000  0.000000  1.000000  0.000000
 0.007280  0.000000  0.990157  0.002563
 0.991682  0.006059  0.001540  0.000719
 0.930885  0.010025  0.001350  0.057741
 0.224324  0.015355  0.757677  0.002644
 0.010590  0.151790  0.015431  0.822189
URL http://jaspar.elixir.no/matrix/MA0156.4
```
