## additional file 2 for "CGGBP1-regulated heterogeneous C–T transition rates relate with G-quadruplex potential of terrestrial vertebrate genomes": MA0157.4.meme

```
MEME version 4

ALPHABET= ACGT

strands: + -

Background letter frequencies
A 0.25 C 0.25 G 0.25 T 0.25

MOTIF MA0157.4 Foxo3
letter-probability matrix: alength= 4 w= 7 nsites= 23912 E= 0
 0.145115  0.024674  0.803028  0.027183
 0.064654  0.018192  0.050142  0.867012
 0.930077  0.040482  0.013717  0.015724
 0.932084  0.033581  0.013926  0.020408
 0.943083  0.020199  0.019404  0.017313
 0.016853  0.888131  0.015097  0.079918
 0.925937  0.024548  0.015097  0.034418
URL http://jaspar.elixir.no/matrix/MA0157.4
```
