## additional file 2 for "CGGBP1-regulated heterogeneous C–T transition rates relate with G-quadruplex potential of terrestrial vertebrate genomes": MA0158.2.meme

```
MEME version 4

ALPHABET= ACGT

strands: + -

Background letter frequencies
A 0.25 C 0.25 G 0.25 T 0.25

MOTIF MA0158.2 HOXA5
letter-probability matrix: alength= 4 w= 8 nsites= 3130 E= 0
 0.045367  0.265815  0.561981  0.126837
 0.000000  0.336102  0.000000  0.663898
 0.646294  0.336981  0.016725  0.000000
 1.000000  0.000000  0.000000  0.000000
 0.000000  0.000000  0.000000  1.000000
 0.000000  0.000000  0.220423  0.779577
 1.000000  0.000000  0.000000  0.000000
 0.153355  0.467412  0.361981  0.017252
URL http://jaspar.elixir.no/matrix/MA0158.2
```
