## additional file 2 for "CGGBP1-regulated heterogeneous C–T transition rates relate with G-quadruplex potential of terrestrial vertebrate genomes": MA0161.3.meme

```
MEME version 4

ALPHABET= ACGT

strands: + -

Background letter frequencies
A 0.25 C 0.25 G 0.25 T 0.25

MOTIF MA0161.3 NFIC
letter-probability matrix: alength= 4 w= 7 nsites= 11607 E= 0
 0.035496  0.908245  0.028345  0.027914
 0.013268  0.026105  0.031791  0.928836
 0.030327  0.028690  0.015249  0.925734
 0.026708  0.011114  0.955199  0.006979
 0.019213  0.010425  0.945378  0.024985
 0.022745  0.924011  0.007582  0.045662
 0.875162  0.034203  0.041182  0.049453
URL http://jaspar.elixir.no/matrix/MA0161.3
```
