## additional file 2 for "CGGBP1-regulated heterogeneous C–T transition rates relate with G-quadruplex potential of terrestrial vertebrate genomes": MA0167.1.meme

```
MEME version 4

ALPHABET= ACGT

strands: + -

Background letter frequencies
A 0.25 C 0.25 G 0.25 T 0.25

MOTIF MA0167.1 Awh
letter-probability matrix: alength= 4 w= 7 nsites= 40 E= 0
 0.075000  0.400000  0.000000  0.525000
 0.025000  0.000000  0.000000  0.975000
 0.825000  0.000000  0.175000  0.000000
 1.000000  0.000000  0.000000  0.000000
 0.000000  0.000000  0.025000  0.975000
 0.000000  0.000000  0.200000  0.800000
 0.850000  0.000000  0.100000  0.050000
URL http://jaspar.elixir.no/matrix/MA0167.1
```
