## additional file 2 for "CGGBP1-regulated heterogeneous C–T transition rates relate with G-quadruplex potential of terrestrial vertebrate genomes": MA0175.1.meme

```
MEME version 4

ALPHABET= ACGT

strands: + -

Background letter frequencies
A 0.25 C 0.25 G 0.25 T 0.25

MOTIF MA0175.1 lms
letter-probability matrix: alength= 4 w= 7 nsites= 21 E= 0
 0.095238  0.333333  0.047619  0.523810
 0.000000  0.000000  0.000000  1.000000
 1.000000  0.000000  0.000000  0.000000
 1.000000  0.000000  0.000000  0.000000
 0.000000  0.000000  0.000000  1.000000
 0.142857  0.000000  0.190476  0.666667
 0.380952  0.000000  0.619048  0.000000
URL http://jaspar.elixir.no/matrix/MA0175.1
```
