## additional file 2 for "CGGBP1-regulated heterogeneous C–T transition rates relate with G-quadruplex potential of terrestrial vertebrate genomes": MA0177.1.meme

```
MEME version 4

ALPHABET= ACGT

strands: + -

Background letter frequencies
A 0.25 C 0.25 G 0.25 T 0.25

MOTIF MA0177.1 CG18599
letter-probability matrix: alength= 4 w= 7 nsites= 25 E= 0
 0.160000  0.400000  0.040000  0.400000
 0.000000  0.000000  0.000000  1.000000
 1.000000  0.000000  0.000000  0.000000
 1.000000  0.000000  0.000000  0.000000
 0.000000  0.000000  0.000000  1.000000
 0.000000  0.040000  0.320000  0.640000
 0.920000  0.000000  0.080000  0.000000
URL http://jaspar.elixir.no/matrix/MA0177.1
```
