## additional file 2 for "CGGBP1-regulated heterogeneous C–T transition rates relate with G-quadruplex potential of terrestrial vertebrate genomes": MA0179.1.meme

```
MEME version 4

ALPHABET= ACGT

strands: + -

Background letter frequencies
A 0.25 C 0.25 G 0.25 T 0.25

MOTIF MA0179.1 CG32532
letter-probability matrix: alength= 4 w= 7 nsites= 23 E= 0
 0.086957  0.260870  0.086957  0.565217
 0.000000  0.000000  0.000000  1.000000
 1.000000  0.000000  0.000000  0.000000
 1.000000  0.000000  0.000000  0.000000
 0.000000  0.000000  0.000000  1.000000
 0.000000  0.000000  0.086957  0.913043
 0.521739  0.000000  0.434783  0.043478
URL http://jaspar.elixir.no/matrix/MA0179.1
```
