## additional file 2 for "CGGBP1-regulated heterogeneous C–T transition rates relate with G-quadruplex potential of terrestrial vertebrate genomes": MA0182.1.meme

```
MEME version 4

ALPHABET= ACGT

strands: + -

Background letter frequencies
A 0.25 C 0.25 G 0.25 T 0.25

MOTIF MA0182.1 CG4328
letter-probability matrix: alength= 4 w= 7 nsites= 30 E= 0
 0.400000  0.066667  0.100000  0.433333
 0.233333  0.033333  0.000000  0.733333
 0.433333  0.000000  0.000000  0.566667
 1.000000  0.000000  0.000000  0.000000
 0.000000  0.000000  0.000000  1.000000
 0.000000  0.000000  0.200000  0.800000
 0.500000  0.000000  0.500000  0.000000
URL http://jaspar.elixir.no/matrix/MA0182.1
```
