## additional file 2 for "CGGBP1-regulated heterogeneous C–T transition rates relate with G-quadruplex potential of terrestrial vertebrate genomes": MA0186.1.meme

```
MEME version 4

ALPHABET= ACGT

strands: + -

Background letter frequencies
A 0.25 C 0.25 G 0.25 T 0.25

MOTIF MA0186.1 Dfd
letter-probability matrix: alength= 4 w= 7 nsites= 24 E= 0
 0.041667  0.166667  0.125000  0.666667
 0.000000  0.000000  0.000000  1.000000
 1.000000  0.000000  0.000000  0.000000
 1.000000  0.000000  0.000000  0.000000
 0.000000  0.000000  0.000000  1.000000
 0.041667  0.000000  0.791667  0.166667
 0.875000  0.000000  0.125000  0.000000
URL http://jaspar.elixir.no/matrix/MA0186.1
```
