## additional file 2 for "CGGBP1-regulated heterogeneous C–T transition rates relate with G-quadruplex potential of terrestrial vertebrate genomes": MA0189.2.meme

```
MEME version 4

ALPHABET= ACGT

strands: + -

Background letter frequencies
A 0.25 C 0.25 G 0.25 T 0.25

MOTIF MA0189.2 E5
letter-probability matrix: alength= 4 w= 6 nsites= 43 E= 0
 0.069767  0.000000  0.000000  0.930233
 1.000000  0.000000  0.000000  0.000000
 0.976744  0.000000  0.000000  0.023256
 0.023256  0.000000  0.023256  0.953488
 0.116279  0.000000  0.372093  0.511628
 0.790698  0.000000  0.209302  0.000000
URL http://jaspar.elixir.no/matrix/MA0189.2
```
