## additional file 2 for "CGGBP1-regulated heterogeneous C–T transition rates relate with G-quadruplex potential of terrestrial vertebrate genomes": MA0193.1.meme

```
MEME version 4

ALPHABET= ACGT

strands: + -

Background letter frequencies
A 0.25 C 0.25 G 0.25 T 0.25

MOTIF MA0193.1 schlank
letter-probability matrix: alength= 4 w= 7 nsites= 19 E= 0
 0.000000  1.000000  0.000000  0.000000
 0.000000  0.473684  0.000000  0.526316
 0.894737  0.105263  0.000000  0.000000
 0.052632  0.947368  0.000000  0.000000
 0.000000  0.631579  0.000000  0.368421
 0.947368  0.000000  0.052632  0.000000
 0.631579  0.000000  0.210526  0.157895
URL http://jaspar.elixir.no/matrix/MA0193.1
```
