## additional file 2 for "CGGBP1-regulated heterogeneous C–T transition rates relate with G-quadruplex potential of terrestrial vertebrate genomes": MA0196.1.meme

```
MEME version 4

ALPHABET= ACGT

strands: + -

Background letter frequencies
A 0.25 C 0.25 G 0.25 T 0.25

MOTIF MA0196.1 NK7.1
letter-probability matrix: alength= 4 w= 7 nsites= 35 E= 0
 0.142857  0.142857  0.028571  0.685714
 0.000000  0.000000  0.000000  1.000000
 0.942857  0.000000  0.057143  0.000000
 1.000000  0.000000  0.000000  0.000000
 0.114286  0.000000  0.142857  0.742857
 0.171429  0.000000  0.200000  0.628571
 0.371429  0.000000  0.628571  0.000000
URL http://jaspar.elixir.no/matrix/MA0196.1
```
