## additional file 2 for "CGGBP1-regulated heterogeneous C–T transition rates relate with G-quadruplex potential of terrestrial vertebrate genomes": MA0206.1.meme

```
MEME version 4

ALPHABET= ACGT

strands: + -

Background letter frequencies
A 0.25 C 0.25 G 0.25 T 0.25

MOTIF MA0206.1 abd-A
letter-probability matrix: alength= 4 w= 7 nsites= 18 E= 0
 0.055556  0.166667  0.000000  0.777778
 0.000000  0.000000  0.000000  1.000000
 0.888889  0.000000  0.000000  0.111111
 1.000000  0.000000  0.000000  0.000000
 0.055556  0.000000  0.000000  0.944444
 0.000000  0.000000  0.333333  0.666667
 0.833333  0.055556  0.111111  0.000000
URL http://jaspar.elixir.no/matrix/MA0206.1
```
