## additional file 2 for "CGGBP1-regulated heterogeneous C–T transition rates relate with G-quadruplex potential of terrestrial vertebrate genomes": MA0215.1.meme

```
MEME version 4

ALPHABET= ACGT

strands: + -

Background letter frequencies
A 0.25 C 0.25 G 0.25 T 0.25

MOTIF MA0215.1 btn
letter-probability matrix: alength= 4 w= 7 nsites= 23 E= 0
 0.217391  0.043478  0.173913  0.565217
 0.000000  0.000000  0.000000  1.000000
 0.956522  0.000000  0.043478  0.000000
 1.000000  0.000000  0.000000  0.000000
 0.000000  0.043478  0.000000  0.956522
 0.000000  0.000000  0.652174  0.347826
 0.826087  0.000000  0.130435  0.043478
URL http://jaspar.elixir.no/matrix/MA0215.1
```
