## additional file 2 for "CGGBP1-regulated heterogeneous C–T transition rates relate with G-quadruplex potential of terrestrial vertebrate genomes": MA0221.1.meme

```
MEME version 4

ALPHABET= ACGT

strands: + -

Background letter frequencies
A 0.25 C 0.25 G 0.25 T 0.25

MOTIF MA0221.1 eve
letter-probability matrix: alength= 4 w= 7 nsites= 22 E= 0
 0.136364  0.454545  0.000000  0.409091
 0.045455  0.000000  0.000000  0.954545
 1.000000  0.000000  0.000000  0.000000
 1.000000  0.000000  0.000000  0.000000
 0.000000  0.090909  0.045455  0.863636
 0.000000  0.090909  0.500000  0.409091
 0.772727  0.000000  0.181818  0.045455
URL http://jaspar.elixir.no/matrix/MA0221.1
```
