## additional file 2 for "CGGBP1-regulated heterogeneous C–T transition rates relate with G-quadruplex potential of terrestrial vertebrate genomes": MA0225.1.meme

```
MEME version 4

ALPHABET= ACGT

strands: + -

Background letter frequencies
A 0.25 C 0.25 G 0.25 T 0.25

MOTIF MA0225.1 ftz
letter-probability matrix: alength= 4 w= 7 nsites= 18 E= 0
 0.055556  0.111111  0.000000  0.833333
 0.055556  0.000000  0.000000  0.944444
 1.000000  0.000000  0.000000  0.000000
 1.000000  0.000000  0.000000  0.000000
 0.000000  0.000000  0.000000  1.000000
 0.000000  0.000000  0.500000  0.500000
 0.777778  0.000000  0.222222  0.000000
URL http://jaspar.elixir.no/matrix/MA0225.1
```
