## additional file 2 for "CGGBP1-regulated heterogeneous C–T transition rates relate with G-quadruplex potential of terrestrial vertebrate genomes": MA0232.1.meme

```
MEME version 4

ALPHABET= ACGT

strands: + -

Background letter frequencies
A 0.25 C 0.25 G 0.25 T 0.25

MOTIF MA0232.1 lbl
letter-probability matrix: alength= 4 w= 6 nsites= 23 E= 0
 0.000000  0.000000  0.000000  1.000000
 1.000000  0.000000  0.000000  0.000000
 1.000000  0.000000  0.000000  0.000000
 0.000000  0.217391  0.000000  0.782609
 0.043478  0.130435  0.304348  0.521739
 0.739130  0.000000  0.260870  0.000000
URL http://jaspar.elixir.no/matrix/MA0232.1
```
