## additional file 2 for "CGGBP1-regulated heterogeneous C–T transition rates relate with G-quadruplex potential of terrestrial vertebrate genomes": MA0236.1.meme

```
MEME version 4

ALPHABET= ACGT

strands: + -

Background letter frequencies
A 0.25 C 0.25 G 0.25 T 0.25

MOTIF MA0236.1 otp
letter-probability matrix: alength= 4 w= 7 nsites= 20 E= 0
 0.050000  0.300000  0.100000  0.550000
 0.000000  0.050000  0.000000  0.950000
 1.000000  0.000000  0.000000  0.000000
 1.000000  0.000000  0.000000  0.000000
 0.000000  0.000000  0.000000  1.000000
 0.000000  0.050000  0.200000  0.750000
 0.750000  0.000000  0.150000  0.100000
URL http://jaspar.elixir.no/matrix/MA0236.1
```
