## additional file 2 for "CGGBP1-regulated heterogeneous C–T transition rates relate with G-quadruplex potential of terrestrial vertebrate genomes": MA0247.3.meme

```
MEME version 4

ALPHABET= ACGT

strands: + -

Background letter frequencies
A 0.25 C 0.25 G 0.25 T 0.25

MOTIF MA0247.3 tin
letter-probability matrix: alength= 4 w= 9 nsites= 515 E= 0
 0.000000  0.365049  0.266019  0.368932
 0.000000  0.099029  0.000000  0.900971
 0.000000  0.825243  0.066019  0.108738
 0.633010  0.000000  0.366990  0.000000
 1.000000  0.000000  0.000000  0.000000
 0.000000  0.000000  1.000000  0.000000
 0.000000  0.000000  0.000000  1.000000
 0.000000  0.000000  1.000000  0.000000
 0.025243  0.304854  0.584466  0.085437
URL http://jaspar.elixir.no/matrix/MA0247.3
```
