## additional file 2 for "CGGBP1-regulated heterogeneous C–T transition rates relate with G-quadruplex potential of terrestrial vertebrate genomes": MA0249.3.meme

```
MEME version 4

ALPHABET= ACGT

strands: + -

Background letter frequencies
A 0.25 C 0.25 G 0.25 T 0.25

MOTIF MA0249.3 twi
letter-probability matrix: alength= 4 w= 7 nsites= 2896 E= 0
 0.891920  0.057320  0.023826  0.026934
 0.005180  0.968232  0.008287  0.018301
 0.982044  0.008978  0.003798  0.005180
 0.005525  0.699240  0.053177  0.242058
 0.940262  0.019682  0.028660  0.011395
 0.010704  0.023826  0.015884  0.949586
 0.047307  0.018646  0.922307  0.011740
URL http://jaspar.elixir.no/matrix/MA0249.3
```
