## additional file 2 for "CGGBP1-regulated heterogeneous C–T transition rates relate with G-quadruplex potential of terrestrial vertebrate genomes": MA0254.1.meme

```
MEME version 4

ALPHABET= ACGT

strands: + -

Background letter frequencies
A 0.25 C 0.25 G 0.25 T 0.25

MOTIF MA0254.1 vvl
letter-probability matrix: alength= 4 w= 6 nsites= 11 E= 0
 0.000000  0.181818  0.000000  0.818182
 1.000000  0.000000  0.000000  0.000000
 0.181818  0.181818  0.000000  0.636364
 0.000000  0.000000  0.545455  0.454545
 0.272727  0.727273  0.000000  0.000000
 1.000000  0.000000  0.000000  0.000000
URL http://jaspar.elixir.no/matrix/MA0254.1
```
