## additional file 2 for "CGGBP1-regulated heterogeneous C–T transition rates relate with G-quadruplex potential of terrestrial vertebrate genomes": MA0255.2.meme

```
MEME version 4

ALPHABET= ACGT

strands: + -

Background letter frequencies
A 0.25 C 0.25 G 0.25 T 0.25

MOTIF MA0255.2 z
letter-probability matrix: alength= 4 w= 7 nsites= 41 E= 0
 0.268293  0.073171  0.121951  0.536585
 0.024390  0.170732  0.073171  0.731707
 0.024390  0.000000  0.975610  0.000000
 1.000000  0.000000  0.000000  0.000000
 0.024390  0.000000  0.975610  0.000000
 0.195122  0.243902  0.000000  0.560976
 0.048780  0.146341  0.707317  0.097561
URL http://jaspar.elixir.no/matrix/MA0255.2
```
