## additional file 2 for "CGGBP1-regulated heterogeneous C–T transition rates relate with G-quadruplex potential of terrestrial vertebrate genomes": MA0257.2.meme

```
MEME version 4

ALPHABET= ACGT

strands: + -

Background letter frequencies
A 0.25 C 0.25 G 0.25 T 0.25

MOTIF MA0257.2 zen2
letter-probability matrix: alength= 4 w= 6 nsites= 26 E= 0
 0.038462  0.000000  0.000000  0.961538
 1.000000  0.000000  0.000000  0.000000
 1.000000  0.000000  0.000000  0.000000
 0.000000  0.038462  0.000000  0.961538
 0.000000  0.000000  0.384615  0.615385
 0.846154  0.000000  0.153846  0.000000
URL http://jaspar.elixir.no/matrix/MA0257.2
```
