## additional file 2 for "CGGBP1-regulated heterogeneous C–T transition rates relate with G-quadruplex potential of terrestrial vertebrate genomes": MA0265.3.meme

```
MEME version 4

ALPHABET= ACGT

strands: + -

Background letter frequencies
A 0.25 C 0.25 G 0.25 T 0.25

MOTIF MA0265.3 ABF1
letter-probability matrix: alength= 4 w= 14 nsites= 427 E= 0
 0.161593  0.168618  0.023419  0.646370
 0.011710  0.985948  0.002342  0.000000
 0.009368  0.000000  0.978923  0.011710
 0.011710  0.000000  0.007026  0.981265
 0.440281  0.154567  0.222482  0.182670
 0.203747  0.213115  0.152225  0.430913
 0.533958  0.088993  0.168618  0.208431
 0.362998  0.112412  0.149883  0.374707
 0.681499  0.112412  0.126464  0.079625
 0.295082  0.002342  0.695550  0.007026
 0.009368  0.096019  0.014052  0.880562
 0.002342  0.004684  0.983607  0.009368
 0.981265  0.007026  0.002342  0.009368
 0.007026  0.395785  0.035129  0.562061
URL http://jaspar.elixir.no/matrix/MA0265.3
```
