## additional file 2 for "CGGBP1-regulated heterogeneous C–T transition rates relate with G-quadruplex potential of terrestrial vertebrate genomes": MA0271.1.meme

```
MEME version 4

ALPHABET= ACGT

strands: + -

Background letter frequencies
A 0.25 C 0.25 G 0.25 T 0.25

MOTIF MA0271.1 ARG80
letter-probability matrix: alength= 4 w= 6 nsites= 158 E= 0
 0.563291  0.000000  0.000000  0.436709
 0.000000  0.000000  1.000000  0.000000
 1.000000  0.000000  0.000000  0.000000
 0.000000  1.000000  0.000000  0.000000
 0.229167  0.000000  0.411458  0.359375
 0.000000  0.927536  0.000000  0.072464
URL http://jaspar.elixir.no/matrix/MA0271.1
```
