## additional file 2 for "CGGBP1-regulated heterogeneous C–T transition rates relate with G-quadruplex potential of terrestrial vertebrate genomes": MA0272.2.meme

```
MEME version 4

ALPHABET= ACGT

strands: + -

Background letter frequencies
A 0.25 C 0.25 G 0.25 T 0.25

MOTIF MA0272.2 ARG81
letter-probability matrix: alength= 4 w= 7 nsites= 164 E= 0
 0.036585  0.000000  0.024390  0.939024
 0.077220  0.000000  0.922780  0.000000
 1.000000  0.000000  0.000000  0.000000
 0.000000  0.996324  0.000000  0.003676
 0.006061  0.000000  0.000000  0.993939
 0.000000  1.000000  0.000000  0.000000
 0.317204  0.317204  0.021505  0.344086
URL http://jaspar.elixir.no/matrix/MA0272.2
```
