## additional file 2 for "CGGBP1-regulated heterogeneous C–T transition rates relate with G-quadruplex potential of terrestrial vertebrate genomes": MA0273.2.meme

```
MEME version 4

ALPHABET= ACGT

strands: + -

Background letter frequencies
A 0.25 C 0.25 G 0.25 T 0.25

MOTIF MA0273.2 ARO80
letter-probability matrix: alength= 4 w= 8 nsites= 999 E= 0
 0.040040  0.744745  0.030030  0.185185
 0.005015  0.231695  0.008024  0.755266
 0.005010  0.988978  0.001002  0.005010
 0.001001  0.022022  0.975976  0.001001
 0.001002  0.005010  0.991984  0.002004
 0.015030  0.359719  0.295591  0.329659
 0.671343  0.004008  0.006012  0.318637
 0.690691  0.068068  0.060060  0.181181
URL http://jaspar.elixir.no/matrix/MA0273.2
```
