## additional file 2 for "CGGBP1-regulated heterogeneous C–T transition rates relate with G-quadruplex potential of terrestrial vertebrate genomes": MA0274.1.meme

```
MEME version 4

ALPHABET= ACGT

strands: + -

Background letter frequencies
A 0.25 C 0.25 G 0.25 T 0.25

MOTIF MA0274.1 ARR1
letter-probability matrix: alength= 4 w= 8 nsites= 160 E= 0
 1.000000  0.000000  0.000000  0.000000
 0.119403  0.373134  0.144279  0.363184
 0.160428  0.374332  0.000000  0.465241
 0.000000  0.000000  0.000000  1.000000
 0.311966  0.000000  0.688034  0.000000
 0.708791  0.225275  0.065934  0.000000
 0.810651  0.000000  0.171598  0.017751
 0.067073  0.000000  0.146341  0.786585
URL http://jaspar.elixir.no/matrix/MA0274.1
```
