## additional file 2 for "CGGBP1-regulated heterogeneous C–T transition rates relate with G-quadruplex potential of terrestrial vertebrate genomes": MA0276.1.meme

```
MEME version 4

ALPHABET= ACGT

strands: + -

Background letter frequencies
A 0.25 C 0.25 G 0.25 T 0.25

MOTIF MA0276.1 ASH1
letter-probability matrix: alength= 4 w= 10 nsites= 263 E= 0
 0.000000  0.836502  0.030418  0.133080
 0.000000  0.989796  0.000000  0.010204
 0.271111  0.093333  0.591111  0.044444
 0.257778  0.240000  0.448889  0.053333
 0.706522  0.000000  0.293478  0.000000
 0.000000  0.066265  0.048193  0.885542
 0.146018  0.663717  0.035398  0.154867
 0.404040  0.000000  0.464646  0.131313
 0.000000  0.028986  0.902174  0.068841
 0.000000  0.000000  0.934307  0.065693
URL http://jaspar.elixir.no/matrix/MA0276.1
```
