## additional file 2 for "CGGBP1-regulated heterogeneous C–T transition rates relate with G-quadruplex potential of terrestrial vertebrate genomes": MA0281.3.meme

```
MEME version 4

ALPHABET= ACGT

strands: + -

Background letter frequencies
A 0.25 C 0.25 G 0.25 T 0.25

MOTIF MA0281.3 CBF1
letter-probability matrix: alength= 4 w= 10 nsites= 256 E= 0
 0.535156  0.054688  0.285156  0.125000
 0.046875  0.078125  0.214844  0.660156
 0.003906  0.992188  0.003906  0.000000
 0.988281  0.000000  0.007812  0.003906
 0.003906  0.949219  0.007812  0.039062
 0.027344  0.000000  0.972656  0.000000
 0.000000  0.000000  0.000000  1.000000
 0.000000  0.003906  0.996094  0.000000
 0.839844  0.093750  0.042969  0.023438
 0.066406  0.570312  0.035156  0.328125
URL http://jaspar.elixir.no/matrix/MA0281.3
```
