## additional file 2 for "CGGBP1-regulated heterogeneous C–T transition rates relate with G-quadruplex potential of terrestrial vertebrate genomes": MA0283.1.meme

```
MEME version 4

ALPHABET= ACGT

strands: + -

Background letter frequencies
A 0.25 C 0.25 G 0.25 T 0.25

MOTIF MA0283.1 CHA4
letter-probability matrix: alength= 4 w= 8 nsites= 100 E= 0
 0.220000  0.050000  0.680000  0.050000
 0.000000  0.000000  1.000000  0.000000
 0.000000  1.000000  0.000000  0.000000
 0.000000  0.000000  1.000000  0.000000
 0.000000  0.000000  1.000000  0.000000
 0.717172  0.000000  0.282828  0.000000
 0.220000  0.010000  0.760000  0.010000
 0.484848  0.101010  0.101010  0.313131
URL http://jaspar.elixir.no/matrix/MA0283.1
```
