## additional file 2 for "CGGBP1-regulated heterogeneous C–T transition rates relate with G-quadruplex potential of terrestrial vertebrate genomes": MA0284.3.meme

```
MEME version 4

ALPHABET= ACGT

strands: + -

Background letter frequencies
A 0.25 C 0.25 G 0.25 T 0.25

MOTIF MA0284.3 CIN5
letter-probability matrix: alength= 4 w= 10 nsites= 345 E= 0
 0.695652  0.133333  0.072464  0.098551
 0.008696  0.014493  0.014493  0.962319
 0.008696  0.005797  0.037681  0.947826
 0.968116  0.002899  0.008696  0.020290
 0.011594  0.791304  0.028986  0.168116
 0.646377  0.049275  0.255072  0.049275
 0.002899  0.002899  0.002899  0.991304
 0.930435  0.055072  0.008696  0.005797
 0.953623  0.008696  0.002899  0.034783
 0.072464  0.052174  0.168116  0.707246
URL http://jaspar.elixir.no/matrix/MA0284.3
```
