## additional file 2 for "CGGBP1-regulated heterogeneous C–T transition rates relate with G-quadruplex potential of terrestrial vertebrate genomes": MA0285.2.meme

```
MEME version 4

ALPHABET= ACGT

strands: + -

Background letter frequencies
A 0.25 C 0.25 G 0.25 T 0.25

MOTIF MA0285.2 CRZ1
letter-probability matrix: alength= 4 w= 6 nsites= 101 E= 0
 0.623762  0.356436  0.009901  0.009901
 0.000000  0.000000  1.000000  0.000000
 0.000000  1.000000  0.000000  0.000000
 0.000000  1.000000  0.000000  0.000000
 0.420000  0.300000  0.070000  0.210000
 0.070707  0.767677  0.080808  0.080808
URL http://jaspar.elixir.no/matrix/MA0285.2
```
