## additional file 2 for "CGGBP1-regulated heterogeneous C–T transition rates relate with G-quadruplex potential of terrestrial vertebrate genomes": MA0288.1.meme

```
MEME version 4

ALPHABET= ACGT

strands: + -

Background letter frequencies
A 0.25 C 0.25 G 0.25 T 0.25

MOTIF MA0288.1 CUP9
letter-probability matrix: alength= 4 w= 9 nsites= 99 E= 0
 0.070707  0.101010  0.030303  0.797980
 0.000000  0.000000  1.000000  0.000000
 0.840000  0.000000  0.090000  0.070000
 0.010000  0.990000  0.000000  0.000000
 0.910000  0.000000  0.090000  0.000000
 0.000000  0.640000  0.090000  0.270000
 0.750000  0.150000  0.000000  0.100000
 0.400000  0.000000  0.000000  0.600000
 0.390000  0.130000  0.030000  0.450000
URL http://jaspar.elixir.no/matrix/MA0288.1
```
