## additional file 2 for "CGGBP1-regulated heterogeneous C–T transition rates relate with G-quadruplex potential of terrestrial vertebrate genomes": MA0289.1.meme

```
MEME version 4

ALPHABET= ACGT

strands: + -

Background letter frequencies
A 0.25 C 0.25 G 0.25 T 0.25

MOTIF MA0289.1 DAL80
letter-probability matrix: alength= 4 w= 7 nsites= 101 E= 0
 0.108911  0.663366  0.059406  0.168317
 0.000000  0.000000  1.000000  0.000000
 1.000000  0.000000  0.000000  0.000000
 0.000000  0.000000  0.000000  1.000000
 1.000000  0.000000  0.000000  0.000000
 0.909091  0.010101  0.010101  0.070707
 0.030000  0.190000  0.750000  0.030000
URL http://jaspar.elixir.no/matrix/MA0289.1
```
