## additional file 2 for "CGGBP1-regulated heterogeneous C–T transition rates relate with G-quadruplex potential of terrestrial vertebrate genomes": MA0291.1.meme

```
MEME version 4

ALPHABET= ACGT

strands: + -

Background letter frequencies
A 0.25 C 0.25 G 0.25 T 0.25

MOTIF MA0291.1 DAL82
letter-probability matrix: alength= 4 w= 9 nsites= 98 E= 0
 0.571429  0.142857  0.142857  0.142857
 0.524752  0.108911  0.049505  0.316832
 0.390000  0.030000  0.030000  0.550000
 0.260000  0.110000  0.420000  0.210000
 0.000000  0.260000  0.000000  0.740000
 0.000000  0.000000  1.000000  0.000000
 0.000000  1.000000  0.000000  0.000000
 0.000000  0.000000  1.000000  0.000000
 0.108911  0.673267  0.108911  0.108911
URL http://jaspar.elixir.no/matrix/MA0291.1
```
