## additional file 2 for "CGGBP1-regulated heterogeneous C–T transition rates relate with G-quadruplex potential of terrestrial vertebrate genomes": MA0292.2.meme

```
MEME version 4

ALPHABET= ACGT

strands: + -

Background letter frequencies
A 0.25 C 0.25 G 0.25 T 0.25

MOTIF MA0292.2 ECM22
letter-probability matrix: alength= 4 w= 6 nsites= 99 E= 0
 0.141414  0.070707  0.070707  0.717172
 0.000000  1.000000  0.000000  0.000000
 0.000000  1.000000  0.000000  0.000000
 0.000000  0.140000  0.860000  0.000000
 0.000000  0.000000  0.860000  0.140000
 0.930000  0.000000  0.070000  0.000000
URL http://jaspar.elixir.no/matrix/MA0292.2
```
