## additional file 2 for "CGGBP1-regulated heterogeneous C–T transition rates relate with G-quadruplex potential of terrestrial vertebrate genomes": MA0293.2.meme

```
MEME version 4

ALPHABET= ACGT

strands: + -

Background letter frequencies
A 0.25 C 0.25 G 0.25 T 0.25

MOTIF MA0293.2 ECM23
letter-probability matrix: alength= 4 w= 5 nsites= 100 E= 0
 0.720000  0.110000  0.100000  0.070000
 0.100000  0.020000  0.860000  0.020000
 1.000000  0.000000  0.000000  0.000000
 0.030000  0.000000  0.000000  0.970000
 0.009901  0.891089  0.029703  0.069307
URL http://jaspar.elixir.no/matrix/MA0293.2
```
