## additional file 2 for "CGGBP1-regulated heterogeneous C–T transition rates relate with G-quadruplex potential of terrestrial vertebrate genomes": MA0294.2.meme

```
MEME version 4

ALPHABET= ACGT

strands: + -

Background letter frequencies
A 0.25 C 0.25 G 0.25 T 0.25

MOTIF MA0294.2 EDS1
letter-probability matrix: alength= 4 w= 7 nsites= 100 E= 0
 0.000000  0.000000  1.000000  0.000000
 0.000000  0.000000  1.000000  0.000000
 1.000000  0.000000  0.000000  0.000000
 0.760000  0.000000  0.000000  0.240000
 0.475248  0.237624  0.099010  0.188119
 1.000000  0.000000  0.000000  0.000000
 0.828283  0.010101  0.010101  0.151515
URL http://jaspar.elixir.no/matrix/MA0294.2
```
