## additional file 2 for "CGGBP1-regulated heterogeneous C–T transition rates relate with G-quadruplex potential of terrestrial vertebrate genomes": MA0296.2.meme

```
MEME version 4

ALPHABET= ACGT

strands: + -

Background letter frequencies
A 0.25 C 0.25 G 0.25 T 0.25

MOTIF MA0296.2 FKH1
letter-probability matrix: alength= 4 w= 13 nsites= 999 E= 0
 0.520521  0.084084  0.098098  0.297297
 0.527054  0.076152  0.129259  0.267535
 0.365365  0.073073  0.150150  0.411411
 0.119238  0.146293  0.133267  0.601202
 0.146293  0.004008  0.848697  0.001002
 0.007021  0.003009  0.000000  0.989970
 0.961886  0.037111  0.000000  0.001003
 0.978958  0.011022  0.001002  0.009018
 0.991984  0.001002  0.002004  0.005010
 0.001002  0.926854  0.001002  0.071142
 0.991984  0.001002  0.003006  0.004008
 0.875752  0.039078  0.016032  0.069138
 0.672345  0.049098  0.070140  0.208417
URL http://jaspar.elixir.no/matrix/MA0296.2
```
