## additional file 2 for "CGGBP1-regulated heterogeneous C–T transition rates relate with G-quadruplex potential of terrestrial vertebrate genomes": MA0301.2.meme

```
MEME version 4

ALPHABET= ACGT

strands: + -

Background letter frequencies
A 0.25 C 0.25 G 0.25 T 0.25

MOTIF MA0301.2 GAT3
letter-probability matrix: alength= 4 w= 6 nsites= 100 E= 0
 0.650000  0.090000  0.200000  0.060000
 0.080808  0.020202  0.888889  0.010101
 0.920000  0.000000  0.000000  0.080000
 0.120000  0.000000  0.010000  0.870000
 0.030000  0.940000  0.010000  0.020000
 0.060000  0.270000  0.040000  0.630000
URL http://jaspar.elixir.no/matrix/MA0301.2
```
