## additional file 2 for "CGGBP1-regulated heterogeneous C–T transition rates relate with G-quadruplex potential of terrestrial vertebrate genomes": MA0302.2.meme

```
MEME version 4

ALPHABET= ACGT

strands: + -

Background letter frequencies
A 0.25 C 0.25 G 0.25 T 0.25

MOTIF MA0302.2 GAT4
letter-probability matrix: alength= 4 w= 6 nsites= 100 E= 0
 0.800000  0.040000  0.120000  0.040000
 0.030303  0.000000  0.969697  0.000000
 0.980000  0.000000  0.000000  0.020000
 0.000000  0.000000  0.000000  1.000000
 0.000000  1.000000  0.000000  0.000000
 0.050000  0.280000  0.030000  0.640000
URL http://jaspar.elixir.no/matrix/MA0302.2
```
