## additional file 2 for "CGGBP1-regulated heterogeneous C–T transition rates relate with G-quadruplex potential of terrestrial vertebrate genomes": MA0303.3.meme

```
MEME version 4

ALPHABET= ACGT

strands: + -

Background letter frequencies
A 0.25 C 0.25 G 0.25 T 0.25

MOTIF MA0303.3 GCN4
letter-probability matrix: alength= 4 w= 8 nsites= 90 E= 0
 0.000000  0.000000  0.000000  1.000000
 0.011111  0.000000  0.933333  0.055556
 0.966667  0.000000  0.022222  0.011111
 0.000000  0.688889  0.311111  0.000000
 0.011111  0.000000  0.022222  0.966667
 0.077778  0.866667  0.055556  0.000000
 0.911111  0.033333  0.022222  0.033333
 0.066667  0.222222  0.144444  0.566667
URL http://jaspar.elixir.no/matrix/MA0303.3
```
