## additional file 2 for "CGGBP1-regulated heterogeneous C–T transition rates relate with G-quadruplex potential of terrestrial vertebrate genomes": MA0304.1.meme

```
MEME version 4

ALPHABET= ACGT

strands: + -

Background letter frequencies
A 0.25 C 0.25 G 0.25 T 0.25

MOTIF MA0304.1 GCR1
letter-probability matrix: alength= 4 w= 8 nsites= 2649 E= 0
 0.271423  0.011703  0.029068  0.687807
 0.000000  0.057724  0.942276  0.000000
 0.000000  0.008943  0.991057  0.000000
 1.000000  0.000000  0.000000  0.000000
 0.876473  0.004063  0.000000  0.119464
 0.003645  0.005265  0.942082  0.049008
 0.221554  0.682292  0.000000  0.096154
 0.000000  0.743649  0.005774  0.250577
URL http://jaspar.elixir.no/matrix/MA0304.1
```
