## additional file 2 for "CGGBP1-regulated heterogeneous C–T transition rates relate with G-quadruplex potential of terrestrial vertebrate genomes": MA0305.2.meme

```
MEME version 4

ALPHABET= ACGT

strands: + -

Background letter frequencies
A 0.25 C 0.25 G 0.25 T 0.25

MOTIF MA0305.2 GCR2
letter-probability matrix: alength= 4 w= 6 nsites= 231 E= 0
 0.142857  0.142857  0.645022  0.069264
 0.000000  1.000000  0.000000  0.000000
 0.067073  0.000000  0.006098  0.926829
 0.000000  0.000000  0.000000  1.000000
 0.000000  0.970149  0.000000  0.029851
 0.000000  0.996296  0.003704  0.000000
URL http://jaspar.elixir.no/matrix/MA0305.2
```
