## additional file 2 for "CGGBP1-regulated heterogeneous C–T transition rates relate with G-quadruplex potential of terrestrial vertebrate genomes": MA0312.3.meme

```
MEME version 4

ALPHABET= ACGT

strands: + -

Background letter frequencies
A 0.25 C 0.25 G 0.25 T 0.25

MOTIF MA0312.3 HAP1
letter-probability matrix: alength= 4 w= 8 nsites= 56 E= 0
 0.017857  0.982143  0.000000  0.000000
 0.000000  1.000000  0.000000  0.000000
 0.000000  0.000000  1.000000  0.000000
 1.000000  0.000000  0.000000  0.000000
 0.000000  0.000000  0.000000  1.000000
 1.000000  0.000000  0.000000  0.000000
 0.482143  0.125000  0.071429  0.321429
 0.553571  0.160714  0.107143  0.178571
URL http://jaspar.elixir.no/matrix/MA0312.3
```
