## additional file 2 for "CGGBP1-regulated heterogeneous C–T transition rates relate with G-quadruplex potential of terrestrial vertebrate genomes": MA0313.1.meme

```
MEME version 4

ALPHABET= ACGT

strands: + -

Background letter frequencies
A 0.25 C 0.25 G 0.25 T 0.25

MOTIF MA0313.1 HAP2
letter-probability matrix: alength= 4 w= 5 nsites= 3939 E= 0
 0.000000  0.000000  0.000000  1.000000
 0.000000  0.000000  0.010160  0.989840
 0.005578  0.000000  0.994422  0.000000
 0.000000  0.000000  0.998223  0.001777
 0.158006  0.378979  0.030665  0.432350
URL http://jaspar.elixir.no/matrix/MA0313.1
```
