## additional file 2 for "CGGBP1-regulated heterogeneous C–T transition rates relate with G-quadruplex potential of terrestrial vertebrate genomes": MA0317.2.meme

```
MEME version 4

ALPHABET= ACGT

strands: + -

Background letter frequencies
A 0.25 C 0.25 G 0.25 T 0.25

MOTIF MA0317.2 HCM1
letter-probability matrix: alength= 4 w= 7 nsites= 100 E= 0
 0.270000  0.080000  0.040000  0.610000
 0.663366  0.316832  0.009901  0.009901
 0.950000  0.050000  0.000000  0.000000
 1.000000  0.000000  0.000000  0.000000
 0.010000  0.860000  0.000000  0.130000
 0.940594  0.019802  0.019802  0.019802
 0.575758  0.171717  0.111111  0.141414
URL http://jaspar.elixir.no/matrix/MA0317.2
```
