## additional file 2 for "CGGBP1-regulated heterogeneous C–T transition rates relate with G-quadruplex potential of terrestrial vertebrate genomes": MA0318.1.meme

```
MEME version 4

ALPHABET= ACGT

strands: + -

Background letter frequencies
A 0.25 C 0.25 G 0.25 T 0.25

MOTIF MA0318.1 HMRA2
letter-probability matrix: alength= 4 w= 8 nsites= 100 E= 0
 0.060000  0.670000  0.060000  0.210000
 0.540000  0.000000  0.460000  0.000000
 0.040000  0.000000  0.000000  0.960000
 0.000000  0.000000  1.000000  0.000000
 0.000000  0.000000  0.000000  1.000000
 0.930000  0.000000  0.000000  0.070000
 0.871287  0.019802  0.019802  0.089109
 0.400000  0.080000  0.080000  0.440000
URL http://jaspar.elixir.no/matrix/MA0318.1
```
