## additional file 2 for "CGGBP1-regulated heterogeneous C–T transition rates relate with G-quadruplex potential of terrestrial vertebrate genomes": MA0319.2.meme

```
MEME version 4

ALPHABET= ACGT

strands: + -

Background letter frequencies
A 0.25 C 0.25 G 0.25 T 0.25

MOTIF MA0319.2 HSF1
letter-probability matrix: alength= 4 w= 7 nsites= 101 E= 0
 0.683168  0.128713  0.128713  0.059406
 0.019802  0.019802  0.019802  0.940594
 0.190000  0.000000  0.810000  0.000000
 0.000000  0.000000  1.000000  0.000000
 1.000000  0.000000  0.000000  0.000000
 1.000000  0.000000  0.000000  0.000000
 0.060000  0.560000  0.190000  0.190000
URL http://jaspar.elixir.no/matrix/MA0319.2
```
