## additional file 2 for "CGGBP1-regulated heterogeneous C–T transition rates relate with G-quadruplex potential of terrestrial vertebrate genomes": MA0323.1.meme

```
MEME version 4

ALPHABET= ACGT

strands: + -

Background letter frequencies
A 0.25 C 0.25 G 0.25 T 0.25

MOTIF MA0323.1 IXR1
letter-probability matrix: alength= 4 w= 15 nsites= 161 E= 0
 1.000000  0.000000  0.000000  0.000000
 0.765823  0.000000  0.000000  0.234177
 0.326923  0.000000  0.538462  0.134615
 0.106870  0.870229  0.000000  0.022901
 0.239837  0.760163  0.000000  0.000000
 0.239837  0.000000  0.760163  0.000000
 0.119658  0.000000  0.722222  0.158120
 0.630208  0.000000  0.369792  0.000000
 0.765823  0.000000  0.000000  0.234177
 0.000000  0.000000  1.000000  0.000000
 0.000000  1.000000  0.000000  0.000000
 0.102941  0.000000  0.897059  0.000000
 0.020619  0.000000  0.979381  0.000000
 0.000000  0.000000  0.530806  0.469194
 0.000000  0.000000  0.897059  0.102941
URL http://jaspar.elixir.no/matrix/MA0323.1
```
