## additional file 2 for "CGGBP1-regulated heterogeneous C–T transition rates relate with G-quadruplex potential of terrestrial vertebrate genomes": MA0326.1.meme

```
MEME version 4

ALPHABET= ACGT

strands: + -

Background letter frequencies
A 0.25 C 0.25 G 0.25 T 0.25

MOTIF MA0326.1 MAC1
letter-probability matrix: alength= 4 w= 8 nsites= 1740 E= 0
 0.062069  0.000000  0.000000  0.937931
 0.050597  0.000000  0.124503  0.824901
 0.000000  0.000000  0.000000  1.000000
 0.067095  0.000000  0.932905  0.000000
 0.000000  1.000000  0.000000  0.000000
 0.000000  0.000000  0.000000  1.000000
 0.000000  1.000000  0.000000  0.000000
 0.555041  0.000000  0.379490  0.065469
URL http://jaspar.elixir.no/matrix/MA0326.1
```
