## additional file 2 for "CGGBP1-regulated heterogeneous C–T transition rates relate with G-quadruplex potential of terrestrial vertebrate genomes": MA0328.2.meme

```
MEME version 4

ALPHABET= ACGT

strands: + -

Background letter frequencies
A 0.25 C 0.25 G 0.25 T 0.25

MOTIF MA0328.2 MATALPHA2
letter-probability matrix: alength= 4 w= 8 nsites= 999 E= 0
 0.000000  0.815816  0.000000  0.184184
 0.455000  0.000000  0.535000  0.010000
 0.000000  0.062000  0.000000  0.938000
 0.026026  0.000000  0.973974  0.000000
 0.000000  0.000000  0.000000  1.000000
 0.910911  0.000000  0.009009  0.080080
 0.639640  0.072072  0.041041  0.247247
 0.394394  0.028028  0.000000  0.577578
URL http://jaspar.elixir.no/matrix/MA0328.2
```
