## additional file 2 for "CGGBP1-regulated heterogeneous C–T transition rates relate with G-quadruplex potential of terrestrial vertebrate genomes": MA0329.2.meme

```
MEME version 4

ALPHABET= ACGT

strands: + -

Background letter frequencies
A 0.25 C 0.25 G 0.25 T 0.25

MOTIF MA0329.2 MBP1
letter-probability matrix: alength= 4 w= 5 nsites= 100 E= 0
 0.550000  0.100000  0.180000  0.170000
 0.000000  1.000000  0.000000  0.000000
 0.150000  0.000000  0.850000  0.000000
 0.000000  0.880000  0.000000  0.120000
 0.000000  0.020000  0.980000  0.000000
URL http://jaspar.elixir.no/matrix/MA0329.2
```
