## additional file 2 for "CGGBP1-regulated heterogeneous C–T transition rates relate with G-quadruplex potential of terrestrial vertebrate genomes": MA0330.1.meme

```
MEME version 4

ALPHABET= ACGT

strands: + -

Background letter frequencies
A 0.25 C 0.25 G 0.25 T 0.25

MOTIF MA0330.1 MBP1::SWI6
letter-probability matrix: alength= 4 w= 7 nsites= 22439 E= 0
 0.675297  0.000000  0.018049  0.306654
 0.003676  0.983770  0.004528  0.008025
 0.002024  0.008186  0.988755  0.001034
 0.001386  0.853144  0.008407  0.137063
 0.002652  0.008182  0.988222  0.000944
 0.032120  0.065965  0.066628  0.835287
 0.015342  0.382792  0.037073  0.564793
URL http://jaspar.elixir.no/matrix/MA0330.1
```
