## additional file 2 for "CGGBP1-regulated heterogeneous C–T transition rates relate with G-quadruplex potential of terrestrial vertebrate genomes": MA0331.1.meme

```
MEME version 4

ALPHABET= ACGT

strands: + -

Background letter frequencies
A 0.25 C 0.25 G 0.25 T 0.25

MOTIF MA0331.1 MCM1
letter-probability matrix: alength= 4 w= 12 nsites= 13821 E= 0
 0.122422  0.821648  0.029303  0.026626
 0.007028  0.922614  0.000000  0.070357
 0.184955  0.363317  0.186249  0.265480
 0.392778  0.144437  0.223292  0.239493
 0.556795  0.013940  0.045893  0.383373
 0.068028  0.017225  0.000000  0.914747
 0.079970  0.262710  0.036888  0.620431
 0.421619  0.074909  0.378814  0.124658
 0.044522  0.002328  0.953150  0.000000
 0.008592  0.009840  0.980394  0.001175
 0.752380  0.068618  0.022659  0.156343
 0.910663  0.029122  0.025546  0.034669
URL http://jaspar.elixir.no/matrix/MA0331.1
```
