## additional file 2 for "CGGBP1-regulated heterogeneous C–T transition rates relate with G-quadruplex potential of terrestrial vertebrate genomes": MA0338.2.meme

```
MEME version 4

ALPHABET= ACGT

strands: + -

Background letter frequencies
A 0.25 C 0.25 G 0.25 T 0.25

MOTIF MA0338.2 MIG2
letter-probability matrix: alength= 4 w= 6 nsites= 100 E= 0
 0.010000  0.960000  0.020000  0.010000
 0.000000  1.000000  0.000000  0.000000
 0.000000  1.000000  0.000000  0.000000
 0.000000  1.000000  0.000000  0.000000
 0.360000  0.110000  0.520000  0.010000
 0.049505  0.762376  0.128713  0.059406
URL http://jaspar.elixir.no/matrix/MA0338.2
```
