## additional file 2 for "CGGBP1-regulated heterogeneous C–T transition rates relate with G-quadruplex potential of terrestrial vertebrate genomes": MA0339.2.meme

```
MEME version 4

ALPHABET= ACGT

strands: + -

Background letter frequencies
A 0.25 C 0.25 G 0.25 T 0.25

MOTIF MA0339.2 MIG3
letter-probability matrix: alength= 4 w= 6 nsites= 101 E= 0
 0.009901  0.970297  0.009901  0.009901
 0.000000  0.940000  0.000000  0.060000
 0.000000  1.000000  0.000000  0.000000
 0.000000  1.000000  0.000000  0.000000
 0.414141  0.020202  0.555556  0.010101
 0.050000  0.690000  0.170000  0.090000
URL http://jaspar.elixir.no/matrix/MA0339.2
```
