## additional file 2 for "CGGBP1-regulated heterogeneous C–T transition rates relate with G-quadruplex potential of terrestrial vertebrate genomes": MA0344.1.meme

```
MEME version 4

ALPHABET= ACGT

strands: + -

Background letter frequencies
A 0.25 C 0.25 G 0.25 T 0.25

MOTIF MA0344.1 NHP10
letter-probability matrix: alength= 4 w= 8 nsites= 100 E= 0
 0.200000  0.100000  0.600000  0.100000
 0.078431  0.764706  0.078431  0.078431
 0.000000  1.000000  0.000000  0.000000
 0.000000  0.000000  1.000000  0.000000
 0.000000  0.000000  1.000000  0.000000
 0.000000  0.000000  1.000000  0.000000
 0.000000  0.000000  1.000000  0.000000
 0.666667  0.078431  0.176471  0.078431
URL http://jaspar.elixir.no/matrix/MA0344.1
```
