## additional file 2 for "CGGBP1-regulated heterogeneous C–T transition rates relate with G-quadruplex potential of terrestrial vertebrate genomes": MA0348.2.meme

```
MEME version 4

ALPHABET= ACGT

strands: + -

Background letter frequencies
A 0.25 C 0.25 G 0.25 T 0.25

MOTIF MA0348.2 OAF1
letter-probability matrix: alength= 4 w= 8 nsites= 100 E= 0
 0.000000  1.000000  0.000000  0.000000
 0.000000  0.000000  1.000000  0.000000
 0.000000  0.000000  1.000000  0.000000
 0.565657  0.000000  0.434343  0.000000
 0.070000  0.000000  0.860000  0.070000
 0.673267  0.039604  0.039604  0.247525
 0.141414  0.070707  0.070707  0.717172
 0.571429  0.142857  0.142857  0.142857
URL http://jaspar.elixir.no/matrix/MA0348.2
```
