## additional file 2 for "CGGBP1-regulated heterogeneous C–T transition rates relate with G-quadruplex potential of terrestrial vertebrate genomes": MA0350.2.meme

```
MEME version 4

ALPHABET= ACGT

strands: + -

Background letter frequencies
A 0.25 C 0.25 G 0.25 T 0.25

MOTIF MA0350.2 TOD6
letter-probability matrix: alength= 4 w= 10 nsites= 998 E= 0
 0.650301  0.050100  0.096192  0.203407
 0.067202  0.397192  0.437312  0.098295
 0.020040  0.785571  0.193387  0.001002
 0.002004  0.029058  0.046092  0.922846
 0.002004  0.992986  0.002004  0.003006
 0.977934  0.000000  0.001003  0.021063
 0.001002  0.001002  0.018036  0.979960
 0.000000  0.980943  0.001003  0.018054
 0.052156  0.019057  0.871615  0.057172
 0.135271  0.656313  0.186373  0.022044
URL http://jaspar.elixir.no/matrix/MA0350.2
```
