## additional file 2 for "CGGBP1-regulated heterogeneous C–T transition rates relate with G-quadruplex potential of terrestrial vertebrate genomes": MA0355.2.meme

```
MEME version 4

ALPHABET= ACGT

strands: + -

Background letter frequencies
A 0.25 C 0.25 G 0.25 T 0.25

MOTIF MA0355.2 PHD1
letter-probability matrix: alength= 4 w= 6 nsites= 99 E= 0
 0.090909  0.434343  0.393939  0.080808
 0.373737  0.444444  0.151515  0.030303
 0.000000  0.101010  0.000000  0.898990
 0.000000  0.000000  1.000000  0.000000
 0.000000  0.990000  0.000000  0.010000
 0.910000  0.010000  0.070000  0.010000
URL http://jaspar.elixir.no/matrix/MA0355.2
```
