## additional file 2 for "CGGBP1-regulated heterogeneous C–T transition rates relate with G-quadruplex potential of terrestrial vertebrate genomes": MA0356.1.meme

```
MEME version 4

ALPHABET= ACGT

strands: + -

Background letter frequencies
A 0.25 C 0.25 G 0.25 T 0.25

MOTIF MA0356.1 PHO2
letter-probability matrix: alength= 4 w= 6 nsites= 101 E= 0
 0.514851  0.000000  0.079208  0.405941
 0.120000  0.000000  0.000000  0.880000
 1.000000  0.000000  0.000000  0.000000
 0.560000  0.000000  0.000000  0.440000
 0.230000  0.000000  0.000000  0.770000
 0.630000  0.000000  0.000000  0.370000
URL http://jaspar.elixir.no/matrix/MA0356.1
```
