## additional file 2 for "CGGBP1-regulated heterogeneous C–T transition rates relate with G-quadruplex potential of terrestrial vertebrate genomes": MA0357.1.meme

```
MEME version 4

ALPHABET= ACGT

strands: + -

Background letter frequencies
A 0.25 C 0.25 G 0.25 T 0.25

MOTIF MA0357.1 PHO4
letter-probability matrix: alength= 4 w= 8 nsites= 998 E= 0
 0.094188  0.393788  0.508016  0.004008
 0.097194  0.901804  0.000000  0.001002
 0.968938  0.001002  0.028056  0.002004
 0.000000  0.913741  0.001003  0.085256
 0.085256  0.001003  0.913741  0.000000
 0.002004  0.028056  0.001002  0.968938
 0.001002  0.000000  0.901804  0.097194
 0.004008  0.508016  0.393788  0.094188
URL http://jaspar.elixir.no/matrix/MA0357.1
```
