## additional file 2 for "CGGBP1-regulated heterogeneous C–T transition rates relate with G-quadruplex potential of terrestrial vertebrate genomes": MA0359.3.meme

```
MEME version 4

ALPHABET= ACGT

strands: + -

Background letter frequencies
A 0.25 C 0.25 G 0.25 T 0.25

MOTIF MA0359.3 RAP1
letter-probability matrix: alength= 4 w= 12 nsites= 336 E= 0
 0.595238  0.029762  0.312500  0.062500
 0.008929  0.011905  0.116071  0.863095
 0.011905  0.014881  0.943452  0.029762
 0.038690  0.080357  0.011905  0.869048
 0.636905  0.107143  0.151786  0.104167
 0.026786  0.160714  0.000000  0.812500
 0.017857  0.000000  0.973214  0.008929
 0.000000  0.000000  0.946429  0.053571
 0.142857  0.014881  0.836310  0.005952
 0.002976  0.014881  0.005952  0.976190
 0.008929  0.053571  0.785714  0.151786
 0.080357  0.142857  0.071429  0.705357
URL http://jaspar.elixir.no/matrix/MA0359.3
```
