## additional file 2 for "CGGBP1-regulated heterogeneous C–T transition rates relate with G-quadruplex potential of terrestrial vertebrate genomes": MA0363.3.meme

```
MEME version 4

ALPHABET= ACGT

strands: + -

Background letter frequencies
A 0.25 C 0.25 G 0.25 T 0.25

MOTIF MA0363.3 REB1
letter-probability matrix: alength= 4 w= 9 nsites= 691 E= 0
 0.406657  0.114327  0.406657  0.072359
 0.011577  0.028944  0.007236  0.952243
 0.040521  0.040521  0.010130  0.908828
 0.982634  0.001447  0.004342  0.011577
 0.002894  0.989870  0.002894  0.004342
 0.005789  0.985528  0.007236  0.001447
 0.004342  0.985528  0.004342  0.005789
 0.015919  0.007236  0.836469  0.140376
 0.150507  0.192475  0.545586  0.111433
URL http://jaspar.elixir.no/matrix/MA0363.3
```
