## additional file 2 for "CGGBP1-regulated heterogeneous C–T transition rates relate with G-quadruplex potential of terrestrial vertebrate genomes": MA0365.2.meme

```
MEME version 4

ALPHABET= ACGT

strands: + -

Background letter frequencies
A 0.25 C 0.25 G 0.25 T 0.25

MOTIF MA0365.2 RFX1
letter-probability matrix: alength= 4 w= 7 nsites= 100 E= 0
 0.000000  0.000000  1.000000  0.000000
 0.000000  0.000000  0.000000  1.000000
 0.000000  0.000000  0.000000  1.000000
 0.310000  0.000000  0.690000  0.000000
 0.000000  1.000000  0.000000  0.000000
 0.020000  0.480000  0.020000  0.480000
 0.880000  0.040000  0.040000  0.040000
URL http://jaspar.elixir.no/matrix/MA0365.2
```
