## additional file 2 for "CGGBP1-regulated heterogeneous C–T transition rates relate with G-quadruplex potential of terrestrial vertebrate genomes": MA0367.2.meme

```
MEME version 4

ALPHABET= ACGT

strands: + -

Background letter frequencies
A 0.25 C 0.25 G 0.25 T 0.25

MOTIF MA0367.2 RGT1
letter-probability matrix: alength= 4 w= 8 nsites= 100 E= 0
 0.370000  0.000000  0.000000  0.630000
 0.217822  0.019802  0.000000  0.762376
 0.270000  0.150000  0.170000  0.410000
 0.300000  0.180000  0.040000  0.480000
 0.000000  0.120000  0.000000  0.880000
 0.000000  1.000000  0.000000  0.000000
 0.000000  1.000000  0.000000  0.000000
 0.039604  0.000000  0.881188  0.079208
URL http://jaspar.elixir.no/matrix/MA0367.2
```
