## additional file 2 for "CGGBP1-regulated heterogeneous C–T transition rates relate with G-quadruplex potential of terrestrial vertebrate genomes": MA0371.1.meme

```
MEME version 4

ALPHABET= ACGT

strands: + -

Background letter frequencies
A 0.25 C 0.25 G 0.25 T 0.25

MOTIF MA0371.1 ROX1
letter-probability matrix: alength= 4 w= 12 nsites= 8 E= 0
 0.000000  0.500000  0.000000  0.500000
 0.000000  0.750000  0.000000  0.250000
 0.250000  0.500000  0.000000  0.250000
 0.875000  0.125000  0.000000  0.000000
 0.000000  0.000000  0.000000  1.000000
 0.000000  0.000000  0.125000  0.875000
 0.000000  0.000000  1.000000  0.000000
 0.000000  0.000000  0.000000  1.000000
 0.000000  0.000000  0.000000  1.000000
 0.000000  0.625000  0.125000  0.250000
 0.125000  0.000000  0.125000  0.750000
 0.000000  0.625000  0.250000  0.125000
URL http://jaspar.elixir.no/matrix/MA0371.1
```
