## additional file 2 for "CGGBP1-regulated heterogeneous C–T transition rates relate with G-quadruplex potential of terrestrial vertebrate genomes": MA0372.2.meme

```
MEME version 4

ALPHABET= ACGT

strands: + -

Background letter frequencies
A 0.25 C 0.25 G 0.25 T 0.25

MOTIF MA0372.2 RPH1
letter-probability matrix: alength= 4 w= 7 nsites= 100 E= 0
 0.000000  1.000000  0.000000  0.000000
 0.000000  1.000000  0.000000  0.000000
 0.000000  1.000000  0.000000  0.000000
 0.000000  1.000000  0.000000  0.000000
 0.000000  0.000000  0.000000  1.000000
 0.636364  0.010101  0.070707  0.282828
 0.732673  0.069307  0.069307  0.128713
URL http://jaspar.elixir.no/matrix/MA0372.2
```
