## additional file 2 for "CGGBP1-regulated heterogeneous C–T transition rates relate with G-quadruplex potential of terrestrial vertebrate genomes": MA0373.1.meme

```
MEME version 4

ALPHABET= ACGT

strands: + -

Background letter frequencies
A 0.25 C 0.25 G 0.25 T 0.25

MOTIF MA0373.1 RPN4
letter-probability matrix: alength= 4 w= 7 nsites= 99 E= 0
 0.232323  0.000000  0.676768  0.090909
 0.000000  0.000000  1.000000  0.000000
 0.000000  0.000000  0.120000  0.880000
 0.000000  0.000000  1.000000  0.000000
 0.000000  0.000000  1.000000  0.000000
 0.000000  1.000000  0.000000  0.000000
 0.130000  0.000000  0.870000  0.000000
URL http://jaspar.elixir.no/matrix/MA0373.1
```
