## additional file 2 for "CGGBP1-regulated heterogeneous C–T transition rates relate with G-quadruplex potential of terrestrial vertebrate genomes": MA0378.2.meme

```
MEME version 4

ALPHABET= ACGT

strands: + -

Background letter frequencies
A 0.25 C 0.25 G 0.25 T 0.25

MOTIF MA0378.2 SFP1
letter-probability matrix: alength= 4 w= 10 nsites= 999 E= 0
 0.533534  0.042042  0.342342  0.082082
 0.782783  0.073073  0.071071  0.073073
 0.899800  0.036072  0.046092  0.018036
 0.905812  0.009018  0.050100  0.035070
 0.857573  0.014042  0.042126  0.086259
 0.541542  0.034034  0.016016  0.408408
 0.086259  0.042126  0.014042  0.857573
 0.035070  0.050100  0.009018  0.905812
 0.018036  0.046092  0.036072  0.899800
 0.073073  0.071071  0.073073  0.782783
URL http://jaspar.elixir.no/matrix/MA0378.2
```
