## additional file 2 for "CGGBP1-regulated heterogeneous C–T transition rates relate with G-quadruplex potential of terrestrial vertebrate genomes": MA0380.2.meme

```
MEME version 4

ALPHABET= ACGT

strands: + -

Background letter frequencies
A 0.25 C 0.25 G 0.25 T 0.25

MOTIF MA0380.2 SIP4
letter-probability matrix: alength= 4 w= 6 nsites= 100 E= 0
 0.000000  0.270000  0.000000  0.730000
 0.000000  0.990000  0.000000  0.010000
 0.000000  1.000000  0.000000  0.000000
 0.000000  0.000000  1.000000  0.000000
 0.230000  0.000000  0.630000  0.140000
 0.581633  0.163265  0.255102  0.000000
URL http://jaspar.elixir.no/matrix/MA0380.2
```
