## additional file 2 for "CGGBP1-regulated heterogeneous C–T transition rates relate with G-quadruplex potential of terrestrial vertebrate genomes": MA0385.2.meme

```
MEME version 4

ALPHABET= ACGT

strands: + -

Background letter frequencies
A 0.25 C 0.25 G 0.25 T 0.25

MOTIF MA0385.2 SOK2
letter-probability matrix: alength= 4 w= 6 nsites= 100 E= 0
 0.410000  0.470000  0.090000  0.030000
 0.040000  0.010000  0.040000  0.910000
 0.040000  0.010000  0.940000  0.010000
 0.040000  0.910000  0.010000  0.040000
 0.970000  0.010000  0.010000  0.010000
 0.050000  0.050000  0.500000  0.400000
URL http://jaspar.elixir.no/matrix/MA0385.2
```
