## additional file 2 for "CGGBP1-regulated heterogeneous C–T transition rates relate with G-quadruplex potential of terrestrial vertebrate genomes": MA0386.2.meme

```
MEME version 4

ALPHABET= ACGT

strands: + -

Background letter frequencies
A 0.25 C 0.25 G 0.25 T 0.25

MOTIF MA0386.2 SPT15
letter-probability matrix: alength= 4 w= 11 nsites= 998 E= 0
 0.115230  0.098196  0.702405  0.084168
 0.287575  0.198397  0.266533  0.247495
 0.332665  0.110220  0.027054  0.530060
 0.908818  0.007014  0.025050  0.059118
 0.012036  0.007021  0.023069  0.957874
 0.981982  0.002002  0.004004  0.012012
 0.038076  0.001002  0.005010  0.955912
 0.971944  0.002004  0.006012  0.020040
 0.044088  0.004008  0.003006  0.948898
 0.884770  0.010020  0.024048  0.081162
 0.186186  0.062062  0.094094  0.657658
URL http://jaspar.elixir.no/matrix/MA0386.2
```
