## additional file 2 for "CGGBP1-regulated heterogeneous C–T transition rates relate with G-quadruplex potential of terrestrial vertebrate genomes": MA0393.1.meme

```
MEME version 4

ALPHABET= ACGT

strands: + -

Background letter frequencies
A 0.25 C 0.25 G 0.25 T 0.25

MOTIF MA0393.1 STE12
letter-probability matrix: alength= 4 w= 7 nsites= 28379 E= 0
 0.000000  0.114909  0.003383  0.881708
 0.150077  0.000000  0.843008  0.006915
 0.955000  0.000000  0.045000  0.000000
 0.898082  0.005930  0.095987  0.000000
 1.000000  0.000000  0.000000  0.000000
 0.003503  0.993029  0.000000  0.003468
 0.510629  0.100184  0.313265  0.075922
URL http://jaspar.elixir.no/matrix/MA0393.1
```
