## additional file 2 for "CGGBP1-regulated heterogeneous C–T transition rates relate with G-quadruplex potential of terrestrial vertebrate genomes": MA0398.2.meme

```
MEME version 4

ALPHABET= ACGT

strands: + -

Background letter frequencies
A 0.25 C 0.25 G 0.25 T 0.25

MOTIF MA0398.2 SUM1
letter-probability matrix: alength= 4 w= 8 nsites= 100 E= 0
 0.520000  0.080000  0.080000  0.320000
 0.620000  0.020000  0.020000  0.340000
 1.000000  0.000000  0.000000  0.000000
 0.000000  0.000000  0.000000  1.000000
 0.080000  0.000000  0.000000  0.920000
 0.240000  0.000000  0.000000  0.760000
 0.282828  0.050505  0.050505  0.616162
 0.150000  0.150000  0.110000  0.590000
URL http://jaspar.elixir.no/matrix/MA0398.2
```
