## additional file 2 for "CGGBP1-regulated heterogeneous C–T transition rates relate with G-quadruplex potential of terrestrial vertebrate genomes": MA0399.1.meme

```
MEME version 4

ALPHABET= ACGT

strands: + -

Background letter frequencies
A 0.25 C 0.25 G 0.25 T 0.25

MOTIF MA0399.1 SUT1
letter-probability matrix: alength= 4 w= 7 nsites= 230 E= 0
 0.100000  0.617391  0.156522  0.126087
 0.201681  0.021008  0.777311  0.000000
 0.000000  1.000000  0.000000  0.000000
 0.031008  0.236434  0.728682  0.003876
 0.000000  0.169118  0.830882  0.000000
 0.208511  0.148936  0.642553  0.000000
 0.189655  0.060345  0.732759  0.017241
URL http://jaspar.elixir.no/matrix/MA0399.1
```
