## additional file 2 for "CGGBP1-regulated heterogeneous C–T transition rates relate with G-quadruplex potential of terrestrial vertebrate genomes": MA0400.2.meme

```
MEME version 4

ALPHABET= ACGT

strands: + -

Background letter frequencies
A 0.25 C 0.25 G 0.25 T 0.25

MOTIF MA0400.2 SUT2
letter-probability matrix: alength= 4 w= 10 nsites= 998 E= 0
 0.523046  0.085170  0.287575  0.104208
 0.941884  0.006012  0.012024  0.040080
 0.972946  0.000000  0.011022  0.016032
 0.000000  0.710421  0.287575  0.002004
 0.001002  0.016032  0.000000  0.982966
 0.002006  0.994985  0.001003  0.002006
 0.001002  0.985972  0.012024  0.001002
 0.002004  0.001002  0.994990  0.002004
 0.791374  0.016048  0.168506  0.024072
 0.524574  0.080241  0.257773  0.137412
URL http://jaspar.elixir.no/matrix/MA0400.2
```
