## additional file 2 for "CGGBP1-regulated heterogeneous C–T transition rates relate with G-quadruplex potential of terrestrial vertebrate genomes": MA0404.1.meme

```
MEME version 4

ALPHABET= ACGT

strands: + -

Background letter frequencies
A 0.25 C 0.25 G 0.25 T 0.25

MOTIF MA0404.1 TBS1
letter-probability matrix: alength= 4 w= 8 nsites= 100 E= 0
 0.120000  0.780000  0.050000  0.050000
 0.030303  0.030303  0.909091  0.030303
 0.019802  0.019802  0.940594  0.019802
 0.757576  0.080808  0.080808  0.080808
 0.202020  0.131313  0.131313  0.535354
 0.000000  1.000000  0.000000  0.000000
 0.000000  1.000000  0.000000  0.000000
 0.080808  0.080808  0.757576  0.080808
URL http://jaspar.elixir.no/matrix/MA0404.1
```
