## additional file 2 for "CGGBP1-regulated heterogeneous C–T transition rates relate with G-quadruplex potential of terrestrial vertebrate genomes": MA0405.1.meme

```
MEME version 4

ALPHABET= ACGT

strands: + -

Background letter frequencies
A 0.25 C 0.25 G 0.25 T 0.25

MOTIF MA0405.1 TEA1
letter-probability matrix: alength= 4 w= 8 nsites= 100 E= 0
 0.050000  0.050000  0.750000  0.150000
 0.000000  1.000000  0.000000  0.000000
 0.000000  0.000000  1.000000  0.000000
 0.000000  0.400000  0.600000  0.000000
 0.500000  0.000000  0.500000  0.000000
 0.000000  0.800000  0.200000  0.000000
 0.600000  0.000000  0.100000  0.300000
 0.150000  0.200000  0.050000  0.600000
URL http://jaspar.elixir.no/matrix/MA0405.1
```
