## additional file 2 for "CGGBP1-regulated heterogeneous C–T transition rates relate with G-quadruplex potential of terrestrial vertebrate genomes": MA0410.2.meme

```
MEME version 4

ALPHABET= ACGT

strands: + -

Background letter frequencies
A 0.25 C 0.25 G 0.25 T 0.25

MOTIF MA0410.2 UGA3
letter-probability matrix: alength= 4 w= 7 nsites= 99 E= 0
 0.040404  0.282828  0.636364  0.040404
 0.000000  0.000000  1.000000  0.000000
 0.000000  1.000000  0.000000  0.000000
 0.000000  0.000000  1.000000  0.000000
 0.000000  0.000000  1.000000  0.000000
 0.020000  0.270000  0.690000  0.020000
 0.858586  0.020202  0.020202  0.101010
URL http://jaspar.elixir.no/matrix/MA0410.2
```
