## additional file 2 for "CGGBP1-regulated heterogeneous C–T transition rates relate with G-quadruplex potential of terrestrial vertebrate genomes": MA0411.2.meme

```
MEME version 4

ALPHABET= ACGT

strands: + -

Background letter frequencies
A 0.25 C 0.25 G 0.25 T 0.25

MOTIF MA0411.2 UPC2
letter-probability matrix: alength= 4 w= 6 nsites= 99 E= 0
 0.595960  0.030303  0.282828  0.090909
 0.380000  0.000000  0.000000  0.620000
 1.000000  0.000000  0.000000  0.000000
 0.000000  1.000000  0.000000  0.000000
 0.010000  0.000000  0.990000  0.000000
 0.821782  0.049505  0.089109  0.039604
URL http://jaspar.elixir.no/matrix/MA0411.2
```
