## additional file 2 for "CGGBP1-regulated heterogeneous C–T transition rates relate with G-quadruplex potential of terrestrial vertebrate genomes": MA0412.3.meme

```
MEME version 4

ALPHABET= ACGT

strands: + -

Background letter frequencies
A 0.25 C 0.25 G 0.25 T 0.25

MOTIF MA0412.3 UME6
letter-probability matrix: alength= 4 w= 12 nsites= 218 E= 0
 0.463303  0.077982  0.114679  0.344037
 0.293578  0.041284  0.059633  0.605505
 0.009174  0.036697  0.027523  0.926606
 0.889908  0.004587  0.013761  0.091743
 0.045872  0.041284  0.908257  0.004587
 0.000000  0.990826  0.004587  0.004587
 0.000000  1.000000  0.000000  0.000000
 0.013761  0.000000  0.986239  0.000000
 0.000000  0.995413  0.004587  0.000000
 0.009174  0.848624  0.055046  0.087156
 0.146789  0.376147  0.444954  0.032110
 0.733945  0.073394  0.100917  0.091743
URL http://jaspar.elixir.no/matrix/MA0412.3
```
