## additional file 2 for "CGGBP1-regulated heterogeneous C–T transition rates relate with G-quadruplex potential of terrestrial vertebrate genomes": MA0415.2.meme

```
MEME version 4

ALPHABET= ACGT

strands: + -

Background letter frequencies
A 0.25 C 0.25 G 0.25 T 0.25

MOTIF MA0415.2 YAP1
letter-probability matrix: alength= 4 w= 10 nsites= 998 E= 0
 0.397796  0.529058  0.050100  0.023046
 0.005015  0.003009  0.008024  0.983952
 0.008016  0.013026  0.006012  0.972946
 0.977956  0.003006  0.009018  0.010020
 0.001003  0.902708  0.036108  0.060181
 0.060181  0.036108  0.902708  0.001003
 0.010020  0.009018  0.003006  0.977956
 0.972946  0.006012  0.013026  0.008016
 0.983952  0.008024  0.003009  0.005015
 0.035105  0.028084  0.517553  0.419258
URL http://jaspar.elixir.no/matrix/MA0415.2
```
