## additional file 2 for "CGGBP1-regulated heterogeneous C–T transition rates relate with G-quadruplex potential of terrestrial vertebrate genomes": MA0417.1.meme

```
MEME version 4

ALPHABET= ACGT

strands: + -

Background letter frequencies
A 0.25 C 0.25 G 0.25 T 0.25

MOTIF MA0417.1 YAP5
letter-probability matrix: alength= 4 w= 6 nsites= 156 E= 0
 0.782051  0.000000  0.000000  0.217949
 0.649215  0.000000  0.350785  0.000000
 0.387387  0.000000  0.612613  0.000000
 0.000000  0.939502  0.000000  0.060498
 1.000000  0.000000  0.000000  0.000000
 0.121795  0.000000  0.000000  0.878205
URL http://jaspar.elixir.no/matrix/MA0417.1
```
