## additional file 2 for "CGGBP1-regulated heterogeneous C–T transition rates relate with G-quadruplex potential of terrestrial vertebrate genomes": MA0418.2.meme

```
MEME version 4

ALPHABET= ACGT

strands: + -

Background letter frequencies
A 0.25 C 0.25 G 0.25 T 0.25

MOTIF MA0418.2 YAP6
letter-probability matrix: alength= 4 w= 10 nsites= 998 E= 0
 0.043086  0.114228  0.647295  0.195391
 0.492477  0.413240  0.036108  0.058175
 0.027054  0.023046  0.056112  0.893788
 0.025050  0.021042  0.112224  0.841683
 0.890782  0.032064  0.049098  0.028056
 0.038076  0.556112  0.103206  0.302605
 0.172345  0.048096  0.723447  0.056112
 0.067134  0.085170  0.037074  0.810621
 0.647648  0.193193  0.064064  0.095095
 0.831494  0.062187  0.072217  0.034102
URL http://jaspar.elixir.no/matrix/MA0418.2
```
