## additional file 2 for "CGGBP1-regulated heterogeneous C–T transition rates relate with G-quadruplex potential of terrestrial vertebrate genomes": MA0420.2.meme

```
MEME version 4

ALPHABET= ACGT

strands: + -

Background letter frequencies
A 0.25 C 0.25 G 0.25 T 0.25

MOTIF MA0420.2 ERT1
letter-probability matrix: alength= 4 w= 7 nsites= 100 E= 0
 0.060000  0.470000  0.060000  0.410000
 0.000000  1.000000  0.000000  0.000000
 0.000000  0.000000  1.000000  0.000000
 0.000000  0.000000  1.000000  0.000000
 1.000000  0.000000  0.000000  0.000000
 1.000000  0.000000  0.000000  0.000000
 0.040404  0.636364  0.040404  0.282828
URL http://jaspar.elixir.no/matrix/MA0420.2
```
