## additional file 2 for "CGGBP1-regulated heterogeneous C–T transition rates relate with G-quadruplex potential of terrestrial vertebrate genomes": MA0424.2.meme

```
MEME version 4

ALPHABET= ACGT

strands: + -

Background letter frequencies
A 0.25 C 0.25 G 0.25 T 0.25

MOTIF MA0424.2 YER184C
letter-probability matrix: alength= 4 w= 6 nsites= 100 E= 0
 0.020000  0.170000  0.100000  0.710000
 0.000000  0.770000  0.150000  0.080000
 0.000000  1.000000  0.000000  0.000000
 0.000000  0.000000  1.000000  0.000000
 0.000000  0.000000  1.000000  0.000000
 0.690000  0.310000  0.000000  0.000000
URL http://jaspar.elixir.no/matrix/MA0424.2
```
