## additional file 2 for "CGGBP1-regulated heterogeneous C–T transition rates relate with G-quadruplex potential of terrestrial vertebrate genomes": MA0428.2.meme

```
MEME version 4

ALPHABET= ACGT

strands: + -

Background letter frequencies
A 0.25 C 0.25 G 0.25 T 0.25

MOTIF MA0428.2 YKL222C
letter-probability matrix: alength= 4 w= 8 nsites= 100 E= 0
 0.690000  0.100000  0.190000  0.020000
 0.000000  1.000000  0.000000  0.000000
 0.000000  0.000000  1.000000  0.000000
 0.000000  0.000000  1.000000  0.000000
 0.920000  0.000000  0.080000  0.000000
 0.520000  0.020000  0.440000  0.020000
 0.650000  0.060000  0.060000  0.230000
 0.101010  0.101010  0.101010  0.696970
URL http://jaspar.elixir.no/matrix/MA0428.2
```
