## additional file 2 for "CGGBP1-regulated heterogeneous C–T transition rates relate with G-quadruplex potential of terrestrial vertebrate genomes": MA0429.1.meme

```
MEME version 4

ALPHABET= ACGT

strands: + -

Background letter frequencies
A 0.25 C 0.25 G 0.25 T 0.25

MOTIF MA0429.1 YLL054C
letter-probability matrix: alength= 4 w= 7 nsites= 100 E= 0
 0.000000  1.000000  0.000000  0.000000
 0.000000  0.000000  1.000000  0.000000
 0.000000  0.000000  1.000000  0.000000
 0.212121  0.646465  0.141414  0.000000
 0.090000  0.660000  0.160000  0.090000
 0.130000  0.050000  0.770000  0.050000
 0.571429  0.142857  0.071429  0.214286
URL http://jaspar.elixir.no/matrix/MA0429.1
```
