## additional file 2 for "CGGBP1-regulated heterogeneous C–T transition rates relate with G-quadruplex potential of terrestrial vertebrate genomes": MA0432.1.meme

```
MEME version 4

ALPHABET= ACGT

strands: + -

Background letter frequencies
A 0.25 C 0.25 G 0.25 T 0.25

MOTIF MA0432.1 YNR063W
letter-probability matrix: alength= 4 w= 8 nsites= 102 E= 0
 0.078431  0.078431  0.176471  0.666667
 0.000000  1.000000  0.000000  0.000000
 0.000000  0.000000  1.000000  0.000000
 0.000000  0.000000  1.000000  0.000000
 1.000000  0.000000  0.000000  0.000000
 0.100000  0.000000  0.800000  0.100000
 0.900000  0.000000  0.000000  0.100000
 0.323529  0.029412  0.029412  0.617647
URL http://jaspar.elixir.no/matrix/MA0432.1
```
