## additional file 2 for "CGGBP1-regulated heterogeneous C–T transition rates relate with G-quadruplex potential of terrestrial vertebrate genomes": MA0433.2.meme

```
MEME version 4

ALPHABET= ACGT

strands: + -

Background letter frequencies
A 0.25 C 0.25 G 0.25 T 0.25

MOTIF MA0433.2 YOX1
letter-probability matrix: alength= 4 w= 7 nsites= 99 E= 0
 0.010101  0.252525  0.070707  0.666667
 0.000000  0.000000  0.000000  1.000000
 1.000000  0.000000  0.000000  0.000000
 1.000000  0.000000  0.000000  0.000000
 0.000000  0.000000  0.000000  1.000000
 0.000000  0.000000  0.000000  1.000000
 0.613861  0.029703  0.148515  0.207921
URL http://jaspar.elixir.no/matrix/MA0433.2
```
