## additional file 2 for "CGGBP1-regulated heterogeneous C–T transition rates relate with G-quadruplex potential of terrestrial vertebrate genomes": MA0434.2.meme

```
MEME version 4

ALPHABET= ACGT

strands: + -

Background letter frequencies
A 0.25 C 0.25 G 0.25 T 0.25

MOTIF MA0434.2 YPR013C
letter-probability matrix: alength= 4 w= 7 nsites= 100 E= 0
 0.000000  0.000000  1.000000  0.000000
 0.090000  0.260000  0.000000  0.650000
 0.630000  0.260000  0.000000  0.110000
 0.400000  0.000000  0.600000  0.000000
 1.000000  0.000000  0.000000  0.000000
 0.000000  0.000000  0.000000  1.000000
 0.000000  1.000000  0.000000  0.000000
URL http://jaspar.elixir.no/matrix/MA0434.2
```
