## additional file 2 for "CGGBP1-regulated heterogeneous C–T transition rates relate with G-quadruplex potential of terrestrial vertebrate genomes": MA0435.2.meme

```
MEME version 4

ALPHABET= ACGT

strands: + -

Background letter frequencies
A 0.25 C 0.25 G 0.25 T 0.25

MOTIF MA0435.2 YPR015C
letter-probability matrix: alength= 4 w= 11 nsites= 998 E= 0
 0.553106  0.169339  0.240481  0.037074
 0.016032  0.748497  0.017034  0.218437
 0.004008  0.004008  0.989980  0.002004
 0.002002  0.016016  0.003003  0.978979
 0.984970  0.007014  0.003006  0.005010
 0.885772  0.001002  0.109218  0.004008
 0.987976  0.002004  0.004008  0.006012
 0.005010  0.002004  0.002004  0.990982
 0.004012  0.985958  0.001003  0.009027
 0.326326  0.575576  0.055055  0.043043
 0.086259  0.221665  0.077232  0.614845
URL http://jaspar.elixir.no/matrix/MA0435.2
```
