## additional file 2 for "CGGBP1-regulated heterogeneous C–T transition rates relate with G-quadruplex potential of terrestrial vertebrate genomes": MA0442.3.meme

```
MEME version 4

ALPHABET= ACGT

strands: + -

Background letter frequencies
A 0.25 C 0.25 G 0.25 T 0.25

MOTIF MA0442.3 SOX10
letter-probability matrix: alength= 4 w= 6 nsites= 2055 E= 0
 0.984428  0.001946  0.001460  0.012165
 0.001460  0.967883  0.005353  0.025304
 0.987348  0.003406  0.003406  0.005839
 0.957664  0.013625  0.009732  0.018978
 0.953285  0.011192  0.005839  0.029684
 0.004866  0.006326  0.979075  0.009732
URL http://jaspar.elixir.no/matrix/MA0442.3
```
