## additional file 2 for "CGGBP1-regulated heterogeneous C–T transition rates relate with G-quadruplex potential of terrestrial vertebrate genomes": MA0443.2.meme

```
MEME version 4

ALPHABET= ACGT

strands: + -

Background letter frequencies
A 0.25 C 0.25 G 0.25 T 0.25

MOTIF MA0443.2 btd
letter-probability matrix: alength= 4 w= 9 nsites= 30 E= 0
 0.333333  0.000000  0.666667  0.000000
 0.133333  0.000000  0.600000  0.266667
 0.066667  0.000000  0.933333  0.000000
 0.000000  0.000000  1.000000  0.000000
 0.000000  0.000000  1.000000  0.000000
 0.066667  0.933333  0.000000  0.000000
 0.000000  0.000000  1.000000  0.000000
 0.000000  0.000000  0.666667  0.333333
 0.500000  0.033333  0.333333  0.133333
URL http://jaspar.elixir.no/matrix/MA0443.2
```
