## additional file 2 for "CGGBP1-regulated heterogeneous C–T transition rates relate with G-quadruplex potential of terrestrial vertebrate genomes": MA0448.1.meme

```
MEME version 4

ALPHABET= ACGT

strands: + -

Background letter frequencies
A 0.25 C 0.25 G 0.25 T 0.25

MOTIF MA0448.1 H2.0
letter-probability matrix: alength= 4 w= 7 nsites= 32 E= 0
 0.187500  0.093750  0.125000  0.593750
 0.062500  0.031250  0.000000  0.906250
 0.500000  0.031250  0.031250  0.437500
 0.968750  0.000000  0.000000  0.031250
 0.000000  0.000000  0.000000  1.000000
 0.250000  0.000000  0.281250  0.468750
 0.750000  0.000000  0.218750  0.031250
URL http://jaspar.elixir.no/matrix/MA0448.1
```
