## additional file 2 for "CGGBP1-regulated heterogeneous C–T transition rates relate with G-quadruplex potential of terrestrial vertebrate genomes": MA0450.1.meme

```
MEME version 4

ALPHABET= ACGT

strands: + -

Background letter frequencies
A 0.25 C 0.25 G 0.25 T 0.25

MOTIF MA0450.1 hkb
letter-probability matrix: alength= 4 w= 9 nsites= 32 E= 0
 0.093750  0.000000  0.562500  0.343750
 0.250000  0.000000  0.750000  0.000000
 0.000000  0.000000  1.000000  0.000000
 0.000000  0.000000  1.000000  0.000000
 0.000000  1.000000  0.000000  0.000000
 0.000000  0.000000  1.000000  0.000000
 0.000000  0.000000  0.093750  0.906250
 0.000000  0.000000  0.968750  0.031250
 0.750000  0.093750  0.062500  0.093750
URL http://jaspar.elixir.no/matrix/MA0450.1
```
