## additional file 2 for "CGGBP1-regulated heterogeneous C–T transition rates relate with G-quadruplex potential of terrestrial vertebrate genomes": MA0452.3.meme

```
MEME version 4

ALPHABET= ACGT

strands: + -

Background letter frequencies
A 0.25 C 0.25 G 0.25 T 0.25

MOTIF MA0452.3 Kr
letter-probability matrix: alength= 4 w= 9 nsites= 1296 E= 0
 0.116512  0.297840  0.056327  0.529321
 0.962963  0.000000  0.000000  0.037037
 0.833333  0.166667  0.000000  0.000000
 0.008488  0.902778  0.000000  0.088735
 0.000000  0.908179  0.000000  0.091821
 0.000000  1.000000  0.000000  0.000000
 0.000000  0.155864  0.000000  0.844136
 0.000000  0.000000  0.000000  1.000000
 0.000000  0.087191  0.000000  0.912809
URL http://jaspar.elixir.no/matrix/MA0452.3
```
