## additional file 2 for "CGGBP1-regulated heterogeneous C–T transition rates relate with G-quadruplex potential of terrestrial vertebrate genomes": MA0457.2.meme

```
MEME version 4

ALPHABET= ACGT

strands: + -

Background letter frequencies
A 0.25 C 0.25 G 0.25 T 0.25

MOTIF MA0457.2 PHDP
letter-probability matrix: alength= 4 w= 6 nsites= 17 E= 0
 0.235294  0.352941  0.000000  0.411765
 0.000000  0.000000  0.000000  1.000000
 0.941176  0.000000  0.000000  0.058824
 1.000000  0.000000  0.000000  0.000000
 0.000000  0.000000  0.000000  1.000000
 0.058824  0.000000  0.058824  0.882353
URL http://jaspar.elixir.no/matrix/MA0457.2
```
