## additional file 2 for "CGGBP1-regulated heterogeneous C–T transition rates relate with G-quadruplex potential of terrestrial vertebrate genomes": MA0461.3.meme

```
MEME version 4

ALPHABET= ACGT

strands: + -

Background letter frequencies
A 0.25 C 0.25 G 0.25 T 0.25

MOTIF MA0461.3 Atoh1
letter-probability matrix: alength= 4 w= 8 nsites= 1194 E= 0
 0.548576  0.090452  0.311558  0.049414
 0.509250  0.325219  0.145083  0.020448
 0.038997  0.953575  0.007428  0.000000
 0.950046  0.018501  0.031452  0.000000
 0.014286  0.008403  0.114286  0.863025
 0.932788  0.067212  0.000000  0.000000
 0.020794  0.003781  0.004726  0.970699
 0.001885  0.000943  0.967955  0.029218
URL http://jaspar.elixir.no/matrix/MA0461.3
```
