## additional file 2 for "CGGBP1-regulated heterogeneous C–T transition rates relate with G-quadruplex potential of terrestrial vertebrate genomes": MA0462.3.meme

```
MEME version 4

ALPHABET= ACGT

strands: + -

Background letter frequencies
A 0.25 C 0.25 G 0.25 T 0.25

MOTIF MA0462.3 BATF::JUN
letter-probability matrix: alength= 4 w= 7 nsites= 38154 E= 0
 0.009619  0.007208  0.004770  0.978403
 0.021859  0.010484  0.868454  0.099203
 0.977093  0.005347  0.009173  0.008387
 0.036667  0.816900  0.109766  0.036667
 0.019788  0.006317  0.014127  0.959768
 0.103659  0.858888  0.013681  0.023772
 0.965928  0.008335  0.011113  0.014625
URL http://jaspar.elixir.no/matrix/MA0462.3
```
