## additional file 2 for "CGGBP1-regulated heterogeneous C–T transition rates relate with G-quadruplex potential of terrestrial vertebrate genomes": MA0464.3.meme

```
MEME version 4

ALPHABET= ACGT

strands: + -

Background letter frequencies
A 0.25 C 0.25 G 0.25 T 0.25

MOTIF MA0464.3 BHLHE40
letter-probability matrix: alength= 4 w= 8 nsites= 13094 E= 0
 0.106232  0.036734  0.381854  0.475179
 0.005224  0.993537  0.000000  0.001239
 0.975232  0.011297  0.006778  0.006692
 0.002039  0.994946  0.000177  0.002837
 0.005831  0.002651  0.991518  0.000000
 0.014244  0.021153  0.007421  0.957182
 0.000354  0.001061  0.992219  0.006366
 0.500127  0.446798  0.010885  0.042191
URL http://jaspar.elixir.no/matrix/MA0464.3
```
