## additional file 2 for "CGGBP1-regulated heterogeneous C–T transition rates relate with G-quadruplex potential of terrestrial vertebrate genomes": MA0467.3.meme

```
MEME version 4

ALPHABET= ACGT

strands: + -

Background letter frequencies
A 0.25 C 0.25 G 0.25 T 0.25

MOTIF MA0467.3 Crx
letter-probability matrix: alength= 4 w= 6 nsites= 4333 E= 0
 0.004385  0.035772  0.952919  0.006924
 0.006000  0.008308  0.969305  0.016386
 0.975537  0.003923  0.009693  0.010847
 0.002539  0.007385  0.002077  0.987999
 0.011539  0.005770  0.004616  0.978075
 0.978768  0.005770  0.005308  0.010155
URL http://jaspar.elixir.no/matrix/MA0467.3
```
