## additional file 2 for "CGGBP1-regulated heterogeneous C–T transition rates relate with G-quadruplex potential of terrestrial vertebrate genomes": MA0468.1.meme

```
MEME version 4

ALPHABET= ACGT

strands: + -

Background letter frequencies
A 0.25 C 0.25 G 0.25 T 0.25

MOTIF MA0468.1 DUX4
letter-probability matrix: alength= 4 w= 11 nsites= 38217 E= 0
 0.190936  0.065285  0.025617  0.718162
 0.968182  0.000000  0.031818  0.000000
 1.000000  0.000000  0.000000  0.000000
 0.136798  0.305492  0.052385  0.505325
 0.000000  0.431169  0.130335  0.438496
 0.000000  0.365047  0.160321  0.474632
 0.923097  0.075595  0.000000  0.001308
 1.000000  0.000000  0.000000  0.000000
 0.000000  0.000000  0.000000  1.000000
 0.000000  0.978831  0.000000  0.021169
 0.884371  0.000000  0.000000  0.115629
URL http://jaspar.elixir.no/matrix/MA0468.1
```
