## additional file 2 for "CGGBP1-regulated heterogeneous C–T transition rates relate with G-quadruplex potential of terrestrial vertebrate genomes": MA0470.3.meme

```
MEME version 4

ALPHABET= ACGT

strands: + -

Background letter frequencies
A 0.25 C 0.25 G 0.25 T 0.25

MOTIF MA0470.3 E2F4
letter-probability matrix: alength= 4 w= 13 nsites= 16281 E= 0
 0.266077  0.063632  0.108839  0.561452
 0.189167  0.050921  0.053231  0.706681
 0.136760  0.025619  0.162917  0.674704
 0.057487  0.029716  0.094859  0.817939
 0.019648  0.134445  0.844671  0.001236
 0.000714  0.003572  0.995714  0.000000
 0.001073  0.997997  0.000143  0.000787
 0.000643  0.000500  0.997070  0.001787
 0.000000  0.996212  0.003788  0.000000
 0.001582  0.749086  0.217851  0.031480
 0.602160  0.222822  0.052123  0.122896
 0.311409  0.127533  0.033397  0.527661
 0.304990  0.059719  0.055764  0.579527
URL http://jaspar.elixir.no/matrix/MA0470.3
```
