## additional file 2 for "CGGBP1-regulated heterogeneous C–T transition rates relate with G-quadruplex potential of terrestrial vertebrate genomes": MA0471.3.meme

```
MEME version 4

ALPHABET= ACGT

strands: + -

Background letter frequencies
A 0.25 C 0.25 G 0.25 T 0.25

MOTIF MA0471.3 E2F6
letter-probability matrix: alength= 4 w= 8 nsites= 33098 E= 0
 0.063750  0.034685  0.887878  0.013687
 0.008037  0.025289  0.960481  0.006194
 0.116503  0.798356  0.020938  0.064203
 0.035440  0.016285  0.923711  0.024563
 0.010212  0.013113  0.966010  0.010665
 0.010696  0.025198  0.955163  0.008943
 0.886368  0.035380  0.070155  0.008097
 0.777237  0.048190  0.151701  0.022871
URL http://jaspar.elixir.no/matrix/MA0471.3
```
