## additional file 2 for "CGGBP1-regulated heterogeneous C–T transition rates relate with G-quadruplex potential of terrestrial vertebrate genomes": MA0473.4.meme

```
MEME version 4

ALPHABET= ACGT

strands: + -

Background letter frequencies
A 0.25 C 0.25 G 0.25 T 0.25

MOTIF MA0473.4 ELF1
letter-probability matrix: alength= 4 w= 9 nsites= 47770 E= 0
 0.064769  0.793866  0.100879  0.040486
 0.882646  0.084530  0.019510  0.013314
 0.006699  0.008813  0.976387  0.008101
 0.013586  0.010571  0.962319  0.013523
 0.961482  0.016663  0.014151  0.007704
 0.947101  0.014758  0.016307  0.021834
 0.085053  0.032866  0.873728  0.008353
 0.062989  0.041721  0.042014  0.853276
 0.119071  0.088675  0.727591  0.064664
URL http://jaspar.elixir.no/matrix/MA0473.4
```
