## additional file 2 for "CGGBP1-regulated heterogeneous C–T transition rates relate with G-quadruplex potential of terrestrial vertebrate genomes": MA0474.4.meme

```
MEME version 4

ALPHABET= ACGT

strands: + -

Background letter frequencies
A 0.25 C 0.25 G 0.25 T 0.25

MOTIF MA0474.4 Erg
letter-probability matrix: alength= 4 w= 10 nsites= 30061 E= 0
 0.654935  0.091215  0.164199  0.089651
 0.061109  0.823625  0.090882  0.024384
 0.890622  0.085127  0.015402  0.008849
 0.005655  0.004424  0.983400  0.006520
 0.009880  0.008815  0.972057  0.009248
 0.972955  0.011809  0.009115  0.006121
 0.927481  0.012308  0.009215  0.050996
 0.162802  0.039021  0.785070  0.013107
 0.077110  0.110109  0.095473  0.717308
 0.161206  0.131000  0.599381  0.108413
URL http://jaspar.elixir.no/matrix/MA0474.4
```
