## additional file 2 for "CGGBP1-regulated heterogeneous C–T transition rates relate with G-quadruplex potential of terrestrial vertebrate genomes": MA0476.2.meme

```
MEME version 4

ALPHABET= ACGT

strands: + -

Background letter frequencies
A 0.25 C 0.25 G 0.25 T 0.25

MOTIF MA0476.2 FOS
letter-probability matrix: alength= 4 w= 8 nsites= 29396 E= 0
 0.000000  0.000000  0.000000  1.000000
 0.000000  0.000000  0.922166  0.077834
 1.000000  0.000000  0.000000  0.000000
 0.033950  0.478943  0.381208  0.105899
 0.000000  0.000000  0.000000  1.000000
 0.000000  1.000000  0.000000  0.000000
 1.000000  0.000000  0.000000  0.000000
 0.008777  0.198088  0.052320  0.740815
URL http://jaspar.elixir.no/matrix/MA0476.2
```
