## additional file 2 for "CGGBP1-regulated heterogeneous C–T transition rates relate with G-quadruplex potential of terrestrial vertebrate genomes": MA0477.3.meme

```
MEME version 4

ALPHABET= ACGT

strands: + -

Background letter frequencies
A 0.25 C 0.25 G 0.25 T 0.25

MOTIF MA0477.3 FOSL1
letter-probability matrix: alength= 4 w= 9 nsites= 57681 E= 0
 0.607756  0.116208  0.227579  0.048456
 0.004508  0.007975  0.003173  0.984345
 0.008928  0.005218  0.946915  0.038938
 0.984830  0.004976  0.004958  0.005236
 0.044330  0.761395  0.149356  0.044919
 0.018377  0.002826  0.010367  0.968430
 0.054316  0.931173  0.004820  0.009691
 0.977930  0.005964  0.009813  0.006293
 0.047087  0.180285  0.113261  0.659368
URL http://jaspar.elixir.no/matrix/MA0477.3
```
