## additional file 2 for "CGGBP1-regulated heterogeneous C–T transition rates relate with G-quadruplex potential of terrestrial vertebrate genomes": MA0480.3.meme

```
MEME version 4

ALPHABET= ACGT

strands: + -

Background letter frequencies
A 0.25 C 0.25 G 0.25 T 0.25

MOTIF MA0480.3 Foxo1
letter-probability matrix: alength= 4 w= 7 nsites= 14116 E= 0
 0.099957  0.034075  0.826721  0.039246
 0.066945  0.039317  0.072613  0.821125
 0.879003  0.066166  0.033862  0.020969
 0.897067  0.060145  0.027203  0.015585
 0.918957  0.027416  0.035988  0.017640
 0.020757  0.900397  0.025220  0.053627
 0.944460  0.019623  0.010839  0.025078
URL http://jaspar.elixir.no/matrix/MA0480.3
```
