## additional file 2 for "CGGBP1-regulated heterogeneous C–T transition rates relate with G-quadruplex potential of terrestrial vertebrate genomes": MA0481.4.meme

```
MEME version 4

ALPHABET= ACGT

strands: + -

Background letter frequencies
A 0.25 C 0.25 G 0.25 T 0.25

MOTIF MA0481.4 FOXP1
letter-probability matrix: alength= 4 w= 7 nsites= 74718 E= 0
 0.140033  0.021052  0.797278  0.041637
 0.016181  0.009730  0.012313  0.961776
 0.931543  0.028039  0.014361  0.026058
 0.873096  0.067815  0.024492  0.034597
 0.937257  0.019901  0.015150  0.027691
 0.017881  0.817661  0.019982  0.144477
 0.916192  0.025482  0.010024  0.048302
URL http://jaspar.elixir.no/matrix/MA0481.4
```
