## additional file 2 for "CGGBP1-regulated heterogeneous C–T transition rates relate with G-quadruplex potential of terrestrial vertebrate genomes": MA0482.3.meme

```
MEME version 4

ALPHABET= ACGT

strands: + -

Background letter frequencies
A 0.25 C 0.25 G 0.25 T 0.25

MOTIF MA0482.3 GATA4
letter-probability matrix: alength= 4 w= 8 nsites= 59014 E= 0
 0.067391  0.648812  0.086403  0.197394
 0.053377  0.848307  0.018690  0.079625
 0.026875  0.024215  0.012692  0.936219
 0.027959  0.023333  0.013692  0.935015
 0.922154  0.028858  0.021097  0.027892
 0.013048  0.009862  0.009133  0.967957
 0.008134  0.958146  0.009625  0.024096
 0.129783  0.030366  0.023317  0.816535
URL http://jaspar.elixir.no/matrix/MA0482.3
```
