## additional file 2 for "CGGBP1-regulated heterogeneous C–T transition rates relate with G-quadruplex potential of terrestrial vertebrate genomes": MA0483.2.meme

```
MEME version 4

ALPHABET= ACGT

strands: + -

Background letter frequencies
A 0.25 C 0.25 G 0.25 T 0.25

MOTIF MA0483.2 Gfi1B
letter-probability matrix: alength= 4 w= 10 nsites= 1761 E= 0
 0.638274  0.248722  0.059057  0.053947
 1.000000  0.000000  0.000000  0.000000
 0.998864  0.000000  0.001136  0.000000
 0.000000  0.191936  0.015900  0.792164
 0.000000  1.000000  0.000000  0.000000
 0.586599  0.011925  0.000000  0.401476
 0.034639  0.745031  0.220329  0.000000
 0.633731  0.000000  0.000568  0.365701
 0.032368  0.000568  0.951732  0.015332
 0.080636  0.754117  0.043157  0.122090
URL http://jaspar.elixir.no/matrix/MA0483.2
```
