## additional file 2 for "CGGBP1-regulated heterogeneous C–T transition rates relate with G-quadruplex potential of terrestrial vertebrate genomes": MA0484.3.meme

```
MEME version 4

ALPHABET= ACGT

strands: + -

Background letter frequencies
A 0.25 C 0.25 G 0.25 T 0.25

MOTIF MA0484.3 HNF4G
letter-probability matrix: alength= 4 w= 9 nsites= 18222 E= 0
 0.023817  0.904840  0.022994  0.048348
 0.933542  0.024641  0.025025  0.016793
 0.861815  0.027824  0.086489  0.023872
 0.930908  0.009439  0.042202  0.017451
 0.011415  0.018055  0.944737  0.025793
 0.015201  0.012457  0.046153  0.926188
 0.061354  0.818626  0.038250  0.081769
 0.030952  0.905224  0.012403  0.051421
 0.771211  0.065306  0.071287  0.092196
URL http://jaspar.elixir.no/matrix/MA0484.3
```
