## additional file 2 for "CGGBP1-regulated heterogeneous C–T transition rates relate with G-quadruplex potential of terrestrial vertebrate genomes": MA0485.3.meme

```
MEME version 4

ALPHABET= ACGT

strands: + -

Background letter frequencies
A 0.25 C 0.25 G 0.25 T 0.25

MOTIF MA0485.3 HOXC9
letter-probability matrix: alength= 4 w= 9 nsites= 21648 E= 0
 0.200804  0.081301  0.717895  0.000000
 0.000000  0.009370  0.000000  0.990630
 0.000000  1.000000  0.000000  0.000000
 0.214744  0.000000  0.785256  0.000000
 0.000321  0.000321  0.000707  0.998651
 0.881259  0.000000  0.000000  0.118741
 1.000000  0.000000  0.000000  0.000000
 0.999228  0.000772  0.000000  0.000000
 0.691295  0.090432  0.060762  0.157511
URL http://jaspar.elixir.no/matrix/MA0485.3
```
