## additional file 2 for "CGGBP1-regulated heterogeneous C–T transition rates relate with G-quadruplex potential of terrestrial vertebrate genomes": MA0486.2.meme

```
MEME version 4

ALPHABET= ACGT

strands: + -

Background letter frequencies
A 0.25 C 0.25 G 0.25 T 0.25

MOTIF MA0486.2 HSF1
letter-probability matrix: alength= 4 w= 13 nsites= 1562 E= 0
 0.040973  0.011524  0.016005  0.931498
 0.007397  0.002690  0.011432  0.978480
 0.006089  0.984438  0.006089  0.003383
 0.001944  0.175413  0.115646  0.706997
 0.642101  0.187114  0.169462  0.001324
 0.000000  0.000000  1.000000  0.000000
 0.988451  0.005435  0.001359  0.004755
 0.976510  0.002685  0.002685  0.018121
 0.048044  0.489362  0.109128  0.353466
 0.336770  0.130584  0.406873  0.125773
 0.016835  0.003367  0.000000  0.979798
 0.004090  0.001363  0.002727  0.991820
 0.002048  0.993174  0.002048  0.002730
URL http://jaspar.elixir.no/matrix/MA0486.2
```
