## additional file 2 for "CGGBP1-regulated heterogeneous C–T transition rates relate with G-quadruplex potential of terrestrial vertebrate genomes": MA0488.2.meme

```
MEME version 4

ALPHABET= ACGT

strands: + -

Background letter frequencies
A 0.25 C 0.25 G 0.25 T 0.25

MOTIF MA0488.2 JUN
letter-probability matrix: alength= 4 w= 10 nsites= 20968 E= 0
 0.788153  0.034767  0.177079  0.000000
 0.000000  0.000000  0.000000  1.000000
 0.000000  0.000000  0.994325  0.005675
 0.999952  0.000000  0.000000  0.000048
 0.000000  0.163964  0.215185  0.620851
 0.000000  0.028997  0.971003  0.000000
 0.044735  0.168399  0.000000  0.786866
 0.329264  0.670736  0.000000  0.000000
 1.000000  0.000000  0.000000  0.000000
 0.009681  0.176650  0.048455  0.765214
URL http://jaspar.elixir.no/matrix/MA0488.2
```
