## additional file 2 for "CGGBP1-regulated heterogeneous C–T transition rates relate with G-quadruplex potential of terrestrial vertebrate genomes": MA0497.2.meme

```
MEME version 4

ALPHABET= ACGT

strands: + -

Background letter frequencies
A 0.25 C 0.25 G 0.25 T 0.25

MOTIF MA0497.2 MEF2C
letter-probability matrix: alength= 4 w= 11 nsites= 2209 E= 0
 0.172929  0.639203  0.035310  0.152558
 0.000000  0.445903  0.000000  0.554097
 0.731553  0.115890  0.033499  0.119058
 0.772295  0.014486  0.109099  0.104120
 0.953825  0.000000  0.039384  0.006790
 0.964690  0.000000  0.000905  0.034405
 0.966501  0.000000  0.001811  0.031689
 0.025351  0.028067  0.000000  0.946582
 0.985514  0.000000  0.014486  0.000000
 0.176098  0.054323  0.756451  0.013128
 0.441376  0.378452  0.066999  0.113173
URL http://jaspar.elixir.no/matrix/MA0497.2
```
