## additional file 2 for "CGGBP1-regulated heterogeneous C–T transition rates relate with G-quadruplex potential of terrestrial vertebrate genomes": MA0498.3.meme

```
MEME version 4

ALPHABET= ACGT

strands: + -

Background letter frequencies
A 0.25 C 0.25 G 0.25 T 0.25

MOTIF MA0498.3 MEIS1
letter-probability matrix: alength= 4 w= 5 nsites= 94598 E= 0
 0.091862  0.058934  0.033553  0.815651
 0.000000  0.015929  0.984071  0.000000
 0.955719  0.035958  0.008324  0.000000
 0.000000  0.985252  0.000000  0.014748
 0.854635  0.000000  0.102600  0.042766
URL http://jaspar.elixir.no/matrix/MA0498.3
```
