## additional file 2 for "CGGBP1-regulated heterogeneous C–T transition rates relate with G-quadruplex potential of terrestrial vertebrate genomes": MA0499.3.meme

```
MEME version 4

ALPHABET= ACGT

strands: + -

Background letter frequencies
A 0.25 C 0.25 G 0.25 T 0.25

MOTIF MA0499.3 MYOD1
letter-probability matrix: alength= 4 w= 9 nsites= 34300 E= 0
 0.132624  0.163907  0.638017  0.065452
 0.010175  0.971662  0.010321  0.007843
 0.941137  0.016997  0.024752  0.017114
 0.013499  0.736880  0.213878  0.035743
 0.015569  0.947638  0.027172  0.009621
 0.007026  0.016414  0.010671  0.965889
 0.006064  0.011254  0.975743  0.006939
 0.011720  0.074490  0.049534  0.864257
 0.052711  0.555452  0.129446  0.262391
URL http://jaspar.elixir.no/matrix/MA0499.3
```
