## additional file 2 for "CGGBP1-regulated heterogeneous C–T transition rates relate with G-quadruplex potential of terrestrial vertebrate genomes": MA0501.2.meme

```
MEME version 4

ALPHABET= ACGT

strands: + -

Background letter frequencies
A 0.25 C 0.25 G 0.25 T 0.25

MOTIF MA0501.2 MAF::NFE2
letter-probability matrix: alength= 4 w= 11 nsites= 1090 E= 0
 0.666055  0.023853  0.306422  0.003670
 0.000000  0.000000  0.000000  1.000000
 0.000000  0.000000  0.992661  0.007339
 1.000000  0.000000  0.000000  0.000000
 0.014679  0.799083  0.152294  0.033945
 0.100917  0.000917  0.011009  0.887156
 0.073394  0.859633  0.020183  0.046789
 0.897248  0.000000  0.046789  0.055963
 0.007339  0.003670  0.955046  0.033945
 0.000000  0.975229  0.020183  0.004587
 0.854128  0.015596  0.066972  0.063303
URL http://jaspar.elixir.no/matrix/MA0501.2
```
