## additional file 2 for "CGGBP1-regulated heterogeneous C–T transition rates relate with G-quadruplex potential of terrestrial vertebrate genomes": MA0505.3.meme

```
MEME version 4

ALPHABET= ACGT

strands: + -

Background letter frequencies
A 0.25 C 0.25 G 0.25 T 0.25

MOTIF MA0505.3 Nr5a2
letter-probability matrix: alength= 4 w= 9 nsites= 30542 E= 0
 0.131622  0.102089  0.075404  0.690885
 0.066531  0.028453  0.889202  0.015814
 0.651169  0.038799  0.220549  0.089483
 0.010707  0.977474  0.004060  0.007760
 0.009790  0.973545  0.005435  0.011230
 0.011918  0.022723  0.011754  0.953605
 0.008709  0.011067  0.009331  0.970893
 0.011132  0.028485  0.949840  0.010543
 0.863401  0.021118  0.078646  0.036835
URL http://jaspar.elixir.no/matrix/MA0505.3
```
