## additional file 2 for "CGGBP1-regulated heterogeneous C–T transition rates relate with G-quadruplex potential of terrestrial vertebrate genomes": MA0506.3.meme

```
MEME version 4

ALPHABET= ACGT

strands: + -

Background letter frequencies
A 0.25 C 0.25 G 0.25 T 0.25

MOTIF MA0506.3 Nrf1
letter-probability matrix: alength= 4 w= 12 nsites= 12729 E= 0
 0.101265  0.566266  0.261607  0.070862
 0.058449  0.143845  0.067877  0.729830
 0.034960  0.026632  0.930238  0.008170
 0.032053  0.925682  0.026946  0.015319
 0.022468  0.015162  0.944772  0.017598
 0.011548  0.930002  0.040066  0.018383
 0.340325  0.430120  0.197502  0.032053
 0.010056  0.045330  0.035038  0.909577
 0.005342  0.019719  0.968183  0.006756
 0.010291  0.953963  0.015791  0.019954
 0.021526  0.045251  0.877445  0.055778
 0.033467  0.664703  0.079189  0.222641
URL http://jaspar.elixir.no/matrix/MA0506.3
```
