## additional file 2 for "CGGBP1-regulated heterogeneous C–T transition rates relate with G-quadruplex potential of terrestrial vertebrate genomes": MA0508.4.meme

```
MEME version 4

ALPHABET= ACGT

strands: + -

Background letter frequencies
A 0.25 C 0.25 G 0.25 T 0.25

MOTIF MA0508.4 PRDM1
letter-probability matrix: alength= 4 w= 7 nsites= 55481 E= 0
 0.021611  0.950812  0.012635  0.014942
 0.023125  0.008417  0.014888  0.953570
 0.039311  0.024261  0.018222  0.918206
 0.032678  0.008796  0.010112  0.948415
 0.024819  0.963663  0.003731  0.007786
 0.063968  0.019394  0.025054  0.891585
 0.030821  0.952056  0.005227  0.011896
URL http://jaspar.elixir.no/matrix/MA0508.4
```
