## additional file 2 for "CGGBP1-regulated heterogeneous C–T transition rates relate with G-quadruplex potential of terrestrial vertebrate genomes": MA0512.2.meme

```
MEME version 4

ALPHABET= ACGT

strands: + -

Background letter frequencies
A 0.25 C 0.25 G 0.25 T 0.25

MOTIF MA0512.2 Rxra
letter-probability matrix: alength= 4 w= 14 nsites= 50494 E= 0
 0.248901  0.099636  0.610191  0.041272
 0.410276  0.003844  0.584439  0.001442
 0.002847  0.001993  0.991045  0.004115
 0.003220  0.001757  0.888363  0.106660
 0.001143  0.002651  0.009046  0.987161
 0.002033  0.929563  0.012096  0.056308
 0.995862  0.001099  0.002586  0.000453
 0.972359  0.001911  0.017826  0.007903
 0.968733  0.001562  0.029298  0.000407
 0.000976  0.001777  0.995971  0.001276
 0.001512  0.002040  0.916411  0.080037
 0.001092  0.002829  0.006627  0.989452
 0.001373  0.952346  0.007586  0.038695
 0.943841  0.003358  0.052014  0.000786
URL http://jaspar.elixir.no/matrix/MA0512.2
```
