## additional file 2 for "CGGBP1-regulated heterogeneous C–T transition rates relate with G-quadruplex potential of terrestrial vertebrate genomes": MA0514.3.meme

```
MEME version 4

ALPHABET= ACGT

strands: + -

Background letter frequencies
A 0.25 C 0.25 G 0.25 T 0.25

MOTIF MA0514.3 Sox3
letter-probability matrix: alength= 4 w= 7 nsites= 11978 E= 0
 0.981883  0.004341  0.006345  0.007430
 0.012523  0.928786  0.014861  0.043830
 0.942060  0.026048  0.007764  0.024128
 0.970362  0.011939  0.011939  0.005761
 0.047838  0.012523  0.008683  0.930957
 0.134997  0.011104  0.838287  0.015612
 0.146853  0.132075  0.639840  0.081232
URL http://jaspar.elixir.no/matrix/MA0514.3
```
