## additional file 2 for "CGGBP1-regulated heterogeneous C–T transition rates relate with G-quadruplex potential of terrestrial vertebrate genomes": MA0517.2.meme

```
MEME version 4

ALPHABET= ACGT

strands: + -

Background letter frequencies
A 0.25 C 0.25 G 0.25 T 0.25

MOTIF MA0517.2 STAT1::STAT2
letter-probability matrix: alength= 4 w= 13 nsites= 620 E= 0
 0.693548  0.011290  0.243548  0.051613
 0.004839  0.238710  0.753226  0.003226
 0.000000  0.003226  0.000000  0.996774
 0.004839  0.003226  0.000000  0.991935
 0.004839  0.020968  0.006452  0.967742
 0.000000  0.937097  0.000000  0.062903
 0.411290  0.120968  0.308065  0.159677
 0.172581  0.179032  0.259677  0.388710
 0.006452  0.020968  0.016129  0.956452
 0.016129  0.003226  0.000000  0.980645
 0.006452  0.274194  0.006452  0.712903
 0.024194  0.788710  0.014516  0.172581
 0.045161  0.588710  0.058065  0.308065
URL http://jaspar.elixir.no/matrix/MA0517.2
```
