## additional file 2 for "CGGBP1-regulated heterogeneous C–T transition rates relate with G-quadruplex potential of terrestrial vertebrate genomes": MA0518.2.meme

```
MEME version 4

ALPHABET= ACGT

strands: + -

Background letter frequencies
A 0.25 C 0.25 G 0.25 T 0.25

MOTIF MA0518.2 Stat4
letter-probability matrix: alength= 4 w= 10 nsites= 2873 E= 0
 0.004177  0.000696  0.000000  0.995127
 0.009050  0.000000  0.184128  0.806822
 0.219979  0.775844  0.004177  0.000000
 0.106857  0.518970  0.025061  0.349112
 0.504699  0.009746  0.425687  0.059868
 0.255134  0.000000  0.742778  0.002088
 0.015663  0.000000  0.984337  0.000000
 1.000000  0.000000  0.000000  0.000000
 1.000000  0.000000  0.000000  0.000000
 0.547511  0.097111  0.289941  0.065437
URL http://jaspar.elixir.no/matrix/MA0518.2
```
