## additional file 2 for "CGGBP1-regulated heterogeneous C–T transition rates relate with G-quadruplex potential of terrestrial vertebrate genomes": MA0521.3.meme

```
MEME version 4

ALPHABET= ACGT

strands: + -

Background letter frequencies
A 0.25 C 0.25 G 0.25 T 0.25

MOTIF MA0521.3 Tcf12
letter-probability matrix: alength= 4 w= 6 nsites= 73995 E= 0
 0.004960  0.982147  0.005460  0.007433
 0.976863  0.009987  0.008541  0.004608
 0.011298  0.024515  0.943037  0.021150
 0.021150  0.943037  0.024515  0.011298
 0.004608  0.008541  0.009974  0.976877
 0.007419  0.005433  0.982093  0.005054
URL http://jaspar.elixir.no/matrix/MA0521.3
```
