## additional file 2 for "CGGBP1-regulated heterogeneous C–T transition rates relate with G-quadruplex potential of terrestrial vertebrate genomes": MA0522.4.meme

```
MEME version 4

ALPHABET= ACGT

strands: + -

Background letter frequencies
A 0.25 C 0.25 G 0.25 T 0.25

MOTIF MA0522.4 TCF3
letter-probability matrix: alength= 4 w= 7 nsites= 31261 E= 0
 0.015003  0.939797  0.022648  0.022552
 0.924986  0.012668  0.050350  0.011996
 0.009885  0.916158  0.043569  0.030389
 0.036051  0.870062  0.084834  0.009053
 0.012156  0.064073  0.042833  0.880938
 0.034836  0.033204  0.916221  0.015738
 0.009437  0.919420  0.031573  0.039570
URL http://jaspar.elixir.no/matrix/MA0522.4
```
