## additional file 2 for "CGGBP1-regulated heterogeneous C–T transition rates relate with G-quadruplex potential of terrestrial vertebrate genomes": MA0526.5.meme

```
MEME version 4

ALPHABET= ACGT

strands: + -

Background letter frequencies
A 0.25 C 0.25 G 0.25 T 0.25

MOTIF MA0526.5 USF2
letter-probability matrix: alength= 4 w= 10 nsites= 19360 E= 0
 0.363791  0.030114  0.603719  0.002376
 0.023267  0.131741  0.008273  0.836720
 0.000000  0.999306  0.000320  0.000373
 0.999200  0.000320  0.000213  0.000267
 0.000000  0.997444  0.000479  0.002077
 0.002184  0.000000  0.997816  0.000000
 0.000533  0.000213  0.000640  0.998614
 0.000800  0.000480  0.998720  0.000000
 0.836652  0.008379  0.132209  0.022759
 0.001706  0.604716  0.029682  0.363895
URL http://jaspar.elixir.no/matrix/MA0526.5
```
