## additional file 2 for "CGGBP1-regulated heterogeneous C–T transition rates relate with G-quadruplex potential of terrestrial vertebrate genomes": MA0528.3.meme

```
MEME version 4

ALPHABET= ACGT

strands: + -

Background letter frequencies
A 0.25 C 0.25 G 0.25 T 0.25

MOTIF MA0528.3 ZNF263
letter-probability matrix: alength= 4 w= 7 nsites= 56343 E= 0
 0.028575  0.029445  0.919440  0.022541
 0.014004  0.027404  0.937437  0.021156
 0.016861  0.017251  0.948388  0.017500
 0.956641  0.029462  0.002893  0.011004
 0.014731  0.017145  0.938448  0.029675
 0.012335  0.038869  0.936070  0.012726
 0.931775  0.031202  0.025700  0.011324
URL http://jaspar.elixir.no/matrix/MA0528.3
```
