## additional file 2 for "CGGBP1-regulated heterogeneous C–T transition rates relate with G-quadruplex potential of terrestrial vertebrate genomes": MA0530.2.meme

```
MEME version 4

ALPHABET= ACGT

strands: + -

Background letter frequencies
A 0.25 C 0.25 G 0.25 T 0.25

MOTIF MA0530.2 cnc::maf-S
letter-probability matrix: alength= 4 w= 14 nsites= 474 E= 0
 0.717300  0.042194  0.240506  0.000000
 0.000000  0.000000  0.000000  1.000000
 0.000000  0.000000  1.000000  0.000000
 0.858650  0.097046  0.044304  0.000000
 0.000000  0.616034  0.168776  0.215190
 0.168776  0.000000  0.356540  0.474684
 0.164557  0.453586  0.189873  0.191983
 0.286920  0.069620  0.343882  0.299578
 0.050633  0.000000  0.890295  0.059072
 0.000000  1.000000  0.000000  0.000000
 0.776371  0.000000  0.223629  0.000000
 0.280591  0.270042  0.208861  0.240506
 0.466245  0.132911  0.000000  0.400844
 0.451477  0.025316  0.000000  0.523207
URL http://jaspar.elixir.no/matrix/MA0530.2
```
