## additional file 2 for "CGGBP1-regulated heterogeneous C–T transition rates relate with G-quadruplex potential of terrestrial vertebrate genomes": MA0532.2.meme

```
MEME version 4

ALPHABET= ACGT

strands: + -

Background letter frequencies
A 0.25 C 0.25 G 0.25 T 0.25

MOTIF MA0532.2 Stat92E
letter-probability matrix: alength= 4 w= 12 nsites= 118 E= 0
 0.771186  0.008475  0.144068  0.076271
 0.398305  0.000000  0.228814  0.372881
 0.000000  0.008475  0.008475  0.983051
 0.000000  0.050847  0.000000  0.949153
 0.000000  0.898305  0.000000  0.101695
 0.000000  0.567797  0.118644  0.313559
 0.322034  0.177966  0.254237  0.245763
 0.347458  0.016949  0.593220  0.042373
 0.000000  0.008475  0.991525  0.000000
 0.957627  0.000000  0.016949  0.025424
 1.000000  0.000000  0.000000  0.000000
 0.533898  0.076271  0.084746  0.305085
URL http://jaspar.elixir.no/matrix/MA0532.2
```
