## additional file 2 for "CGGBP1-regulated heterogeneous C–T transition rates relate with G-quadruplex potential of terrestrial vertebrate genomes": MA0543.2.meme

```
MEME version 4

ALPHABET= ACGT

strands: + -

Background letter frequencies
A 0.25 C 0.25 G 0.25 T 0.25

MOTIF MA0543.2 eor-1
letter-probability matrix: alength= 4 w= 13 nsites= 1253 E= 0
 0.749401  0.071030  0.133280  0.046289
 0.106145  0.001596  0.888268  0.003990
 0.962490  0.000798  0.000000  0.036712
 0.079808  0.000000  0.898643  0.021548
 0.920192  0.009577  0.055866  0.014366
 0.209098  0.476457  0.254589  0.059856
 0.342378  0.035116  0.553871  0.068635
 0.189146  0.436552  0.321628  0.052674
 0.944932  0.032721  0.022346  0.000000
 0.059058  0.022346  0.918595  0.000000
 0.933759  0.002394  0.059058  0.004789
 0.161213  0.268156  0.547486  0.023144
 0.777334  0.020750  0.146848  0.055068
URL http://jaspar.elixir.no/matrix/MA0543.2
```
