## additional file 2 for "CGGBP1-regulated heterogeneous C–T transition rates relate with G-quadruplex potential of terrestrial vertebrate genomes": MA0545.2.meme

```
MEME version 4

ALPHABET= ACGT

strands: + -

Background letter frequencies
A 0.25 C 0.25 G 0.25 T 0.25

MOTIF MA0545.2 hlh-1
letter-probability matrix: alength= 4 w= 10 nsites= 381 E= 0
 0.803150  0.057743  0.139108  0.000000
 0.758530  0.039370  0.188976  0.013123
 0.000000  1.000000  0.000000  0.000000
 1.000000  0.000000  0.000000  0.000000
 0.178478  0.034121  0.779528  0.007874
 0.060367  0.692913  0.031496  0.215223
 0.000000  0.007874  0.000000  0.992126
 0.000000  0.000000  1.000000  0.000000
 0.254593  0.196850  0.202100  0.346457
 0.000000  0.685039  0.057743  0.257218
URL http://jaspar.elixir.no/matrix/MA0545.2
```
