## additional file 2 for "CGGBP1-regulated heterogeneous C–T transition rates relate with G-quadruplex potential of terrestrial vertebrate genomes": MA0548.3.meme

```
MEME version 4

ALPHABET= ACGT

strands: + -

Background letter frequencies
A 0.25 C 0.25 G 0.25 T 0.25

MOTIF MA0548.3 AGL15
letter-probability matrix: alength= 4 w= 16 nsites= 599 E= 0
 0.080134  0.055092  0.008347  0.856427
 0.026711  0.008347  0.005008  0.959933
 0.140234  0.013356  0.035058  0.811352
 0.000000  0.994992  0.000000  0.005008
 0.000000  0.726210  0.000000  0.273790
 0.333890  0.133556  0.083472  0.449082
 0.146912  0.141903  0.088481  0.622705
 0.270451  0.000000  0.006678  0.722871
 0.011686  0.013356  0.000000  0.974958
 0.148581  0.075125  0.051753  0.724541
 0.230384  0.070117  0.280467  0.419032
 0.208681  0.001669  0.789649  0.000000
 0.000000  0.000000  0.976628  0.023372
 0.542571  0.083472  0.046745  0.327212
 0.906511  0.021703  0.008347  0.063439
 0.792988  0.011686  0.048414  0.146912
URL http://jaspar.elixir.no/matrix/MA0548.3
```
