## additional file 2 for "CGGBP1-regulated heterogeneous C–T transition rates relate with G-quadruplex potential of terrestrial vertebrate genomes": MA0550.3.meme

```
MEME version 4

ALPHABET= ACGT

strands: + -

Background letter frequencies
A 0.25 C 0.25 G 0.25 T 0.25

MOTIF MA0550.3 BZR1
letter-probability matrix: alength= 4 w= 10 nsites= 588 E= 0
 0.006803  0.882653  0.006803  0.103741
 0.596939  0.057823  0.345238  0.000000
 0.000000  0.977891  0.000000  0.022109
 0.974490  0.001701  0.006803  0.017007
 0.000000  1.000000  0.000000  0.000000
 0.000000  0.000000  1.000000  0.000000
 0.008503  0.000000  0.000000  0.991497
 0.000000  0.000000  1.000000  0.000000
 0.018707  0.471088  0.066327  0.443878
 0.362245  0.079932  0.476190  0.081633
URL http://jaspar.elixir.no/matrix/MA0550.3
```
