## additional file 2 for "CGGBP1-regulated heterogeneous C–T transition rates relate with G-quadruplex potential of terrestrial vertebrate genomes": MA0556.2.meme

```
MEME version 4

ALPHABET= ACGT

strands: + -

Background letter frequencies
A 0.25 C 0.25 G 0.25 T 0.25

MOTIF MA0556.2 AP3
letter-probability matrix: alength= 4 w= 13 nsites= 291 E= 0
 0.164948  0.828179  0.000000  0.006873
 0.000000  0.797251  0.003436  0.199313
 0.635739  0.209622  0.037801  0.116838
 0.745704  0.075601  0.037801  0.140893
 0.972509  0.000000  0.000000  0.027491
 0.824742  0.003436  0.000000  0.171821
 0.536082  0.034364  0.357388  0.072165
 0.326460  0.000000  0.103093  0.570447
 0.336770  0.006873  0.656357  0.000000
 0.024055  0.000000  0.975945  0.000000
 0.628866  0.192440  0.017182  0.161512
 0.793814  0.061856  0.030928  0.113402
 0.835052  0.030928  0.065292  0.068729
URL http://jaspar.elixir.no/matrix/MA0556.2
```
