## additional file 2 for "CGGBP1-regulated heterogeneous C–T transition rates relate with G-quadruplex potential of terrestrial vertebrate genomes": MA0557.2.meme

```
MEME version 4

ALPHABET= ACGT

strands: + -

Background letter frequencies
A 0.25 C 0.25 G 0.25 T 0.25

MOTIF MA0557.2 FHY3
letter-probability matrix: alength= 4 w= 8 nsites= 235 E= 0
 0.038298  0.893617  0.038298  0.029787
 0.961702  0.012766  0.008511  0.017021
 0.008511  0.978723  0.004255  0.008511
 0.012766  0.068085  0.906383  0.012766
 0.000000  0.936170  0.000000  0.063830
 0.017021  0.000000  0.970213  0.012766
 0.076596  0.885106  0.025532  0.012766
 0.068085  0.170213  0.072340  0.689362
URL http://jaspar.elixir.no/matrix/MA0557.2
```
