## additional file 2 for "CGGBP1-regulated heterogeneous C–T transition rates relate with G-quadruplex potential of terrestrial vertebrate genomes": MA0559.1.meme

```
MEME version 4

ALPHABET= ACGT

strands: + -

Background letter frequencies
A 0.25 C 0.25 G 0.25 T 0.25

MOTIF MA0559.1 PI
letter-probability matrix: alength= 4 w= 14 nsites= 558 E= 0
 0.279570  0.600358  0.086022  0.034050
 0.102151  0.706093  0.078853  0.112903
 0.639785  0.141577  0.120072  0.098566
 0.802867  0.021505  0.148746  0.026882
 0.987455  0.001792  0.007168  0.003584
 0.892473  0.000000  0.021505  0.086022
 0.539427  0.014337  0.437276  0.008961
 0.559140  0.025090  0.123656  0.292115
 0.413978  0.000000  0.586022  0.000000
 0.012545  0.010753  0.976703  0.000000
 0.799283  0.096774  0.012545  0.091398
 0.887097  0.012545  0.043011  0.057348
 0.817204  0.046595  0.107527  0.028674
 0.458781  0.103943  0.356631  0.080645
URL http://jaspar.elixir.no/matrix/MA0559.1
```
