## additional file 2 for "CGGBP1-regulated heterogeneous C–T transition rates relate with G-quadruplex potential of terrestrial vertebrate genomes": MA0564.2.meme

```
MEME version 4

ALPHABET= ACGT

strands: + -

Background letter frequencies
A 0.25 C 0.25 G 0.25 T 0.25

MOTIF MA0564.2 ABI3
letter-probability matrix: alength= 4 w= 6 nsites= 100 E= 0
 0.030000  0.070000  0.850000  0.050000
 0.010000  0.960000  0.020000  0.010000
 0.970000  0.010000  0.010000  0.010000
 0.010000  0.010000  0.010000  0.970000
 0.010101  0.010101  0.969697  0.010101
 0.060000  0.840000  0.080000  0.020000
URL http://jaspar.elixir.no/matrix/MA0564.2
```
