## additional file 2 for "CGGBP1-regulated heterogeneous C–T transition rates relate with G-quadruplex potential of terrestrial vertebrate genomes": MA0565.3.meme

```
MEME version 4

ALPHABET= ACGT

strands: + -

Background letter frequencies
A 0.25 C 0.25 G 0.25 T 0.25

MOTIF MA0565.3 FUS3
letter-probability matrix: alength= 4 w= 7 nsites= 1146 E= 0
 1.000000  0.000000  0.000000  0.000000
 0.000000  1.000000  0.000000  0.000000
 0.995637  0.001745  0.001745  0.000873
 0.002618  0.004363  0.000873  0.992147
 0.000000  0.000873  0.999127  0.000000
 0.000000  1.000000  0.000000  0.000000
 0.920593  0.015707  0.024433  0.039267
URL http://jaspar.elixir.no/matrix/MA0565.3
```
