## additional file 2 for "CGGBP1-regulated heterogeneous C–T transition rates relate with G-quadruplex potential of terrestrial vertebrate genomes": MA0568.2.meme

```
MEME version 4

ALPHABET= ACGT

strands: + -

Background letter frequencies
A 0.25 C 0.25 G 0.25 T 0.25

MOTIF MA0568.2 MYC3
letter-probability matrix: alength= 4 w= 6 nsites= 99 E= 0
 0.101010  0.898990  0.000000  0.000000
 0.970000  0.000000  0.020000  0.010000
 0.000000  0.840000  0.000000  0.160000
 0.160000  0.000000  0.840000  0.000000
 0.010000  0.020000  0.000000  0.970000
 0.000000  0.000000  0.898990  0.101010
URL http://jaspar.elixir.no/matrix/MA0568.2
```
