## additional file 2 for "CGGBP1-regulated heterogeneous C–T transition rates relate with G-quadruplex potential of terrestrial vertebrate genomes": MA0569.2.meme

```
MEME version 4

ALPHABET= ACGT

strands: + -

Background letter frequencies
A 0.25 C 0.25 G 0.25 T 0.25

MOTIF MA0569.2 MYC4
letter-probability matrix: alength= 4 w= 7 nsites= 100 E= 0
 0.050000  0.950000  0.000000  0.000000
 0.990000  0.000000  0.000000  0.010000
 0.000000  0.940000  0.000000  0.060000
 0.020000  0.000000  0.980000  0.000000
 0.000000  0.010000  0.000000  0.990000
 0.000000  0.000000  0.980000  0.020000
 0.020202  0.727273  0.080808  0.171717
URL http://jaspar.elixir.no/matrix/MA0569.2
```
