## additional file 2 for "CGGBP1-regulated heterogeneous C–T transition rates relate with G-quadruplex potential of terrestrial vertebrate genomes": MA0570.3.meme

```
MEME version 4

ALPHABET= ACGT

strands: + -

Background letter frequencies
A 0.25 C 0.25 G 0.25 T 0.25

MOTIF MA0570.3 ABF1
letter-probability matrix: alength= 4 w= 10 nsites= 1141 E= 0
 0.519720  0.248904  0.052585  0.178791
 0.072743  0.695004  0.108677  0.123576
 0.984224  0.003506  0.009641  0.002629
 0.008764  0.963190  0.013146  0.014899
 0.014023  0.007888  0.970202  0.007888
 0.003506  0.007011  0.000876  0.988606
 0.007888  0.002629  0.984224  0.005259
 0.034181  0.009641  0.619632  0.336547
 0.070990  0.875548  0.024540  0.028922
 0.796670  0.031551  0.102542  0.069238
URL http://jaspar.elixir.no/matrix/MA0570.3
```
