## additional file 2 for "CGGBP1-regulated heterogeneous C–T transition rates relate with G-quadruplex potential of terrestrial vertebrate genomes": MA0571.2.meme

```
MEME version 4

ALPHABET= ACGT

strands: + -

Background letter frequencies
A 0.25 C 0.25 G 0.25 T 0.25

MOTIF MA0571.2 ANT
letter-probability matrix: alength= 4 w= 16 nsites= 34 E= 0
 0.235294  0.000000  0.705882  0.058824
 0.000000  0.941176  0.000000  0.058824
 0.911765  0.000000  0.058824  0.029412
 0.000000  1.000000  0.000000  0.000000
 0.617647  0.000000  0.382353  0.000000
 0.235294  0.176471  0.441176  0.147059
 0.441176  0.029412  0.029412  0.500000
 0.000000  0.088235  0.000000  0.911765
 0.117647  0.735294  0.000000  0.147059
 0.000000  1.000000  0.000000  0.000000
 0.000000  0.970588  0.000000  0.029412
 0.264706  0.323529  0.382353  0.029412
 1.000000  0.000000  0.000000  0.000000
 0.205882  0.029412  0.470588  0.294118
 0.088235  0.029412  0.852941  0.029412
 0.058824  0.294118  0.088235  0.558824
URL http://jaspar.elixir.no/matrix/MA0571.2
```
