## additional file 2 for "CGGBP1-regulated heterogeneous C–T transition rates relate with G-quadruplex potential of terrestrial vertebrate genomes": MA0575.2.meme

```
MEME version 4

ALPHABET= ACGT

strands: + -

Background letter frequencies
A 0.25 C 0.25 G 0.25 T 0.25

MOTIF MA0575.2 MYB77
letter-probability matrix: alength= 4 w= 9 nsites= 100 E= 0
 0.090000  0.060000  0.820000  0.030000
 0.680000  0.030000  0.230000  0.060000
 0.000000  1.000000  0.000000  0.000000
 0.500000  0.000000  0.500000  0.000000
 0.000000  0.000000  1.000000  0.000000
 0.000000  0.000000  0.000000  1.000000
 0.000000  0.000000  0.000000  1.000000
 0.680000  0.030000  0.260000  0.030000
 0.030000  0.550000  0.300000  0.120000
URL http://jaspar.elixir.no/matrix/MA0575.2
```
