## additional file 2 for "CGGBP1-regulated heterogeneous C–T transition rates relate with G-quadruplex potential of terrestrial vertebrate genomes": MA0579.2.meme

```
MEME version 4

ALPHABET= ACGT

strands: + -

Background letter frequencies
A 0.25 C 0.25 G 0.25 T 0.25

MOTIF MA0579.2 CDC5
letter-probability matrix: alength= 4 w= 9 nsites= 100 E= 0
 0.170000  0.260000  0.550000  0.020000
 0.000000  0.920000  0.040000  0.040000
 0.020000  0.020000  0.000000  0.960000
 0.060606  0.858586  0.000000  0.080808
 0.919192  0.020202  0.020202  0.040404
 0.020202  0.000000  0.939394  0.040404
 0.020000  0.930000  0.050000  0.000000
 0.040404  0.040404  0.919192  0.000000
 0.020000  0.550000  0.270000  0.160000
URL http://jaspar.elixir.no/matrix/MA0579.2
```
