## additional file 2 for "CGGBP1-regulated heterogeneous C–T transition rates relate with G-quadruplex potential of terrestrial vertebrate genomes": MA0582.2.meme

```
MEME version 4

ALPHABET= ACGT

strands: + -

Background letter frequencies
A 0.25 C 0.25 G 0.25 T 0.25

MOTIF MA0582.2 RAV1
letter-probability matrix: alength= 4 w= 6 nsites= 57 E= 0
 0.122807  0.245614  0.614035  0.017544
 0.000000  1.000000  0.000000  0.000000
 0.691176  0.176471  0.132353  0.000000
 0.898551  0.057971  0.043478  0.000000
 0.000000  1.000000  0.000000  0.000000
 1.000000  0.000000  0.000000  0.000000
URL http://jaspar.elixir.no/matrix/MA0582.2
```
