## additional file 2 for "CGGBP1-regulated heterogeneous C–T transition rates relate with G-quadruplex potential of terrestrial vertebrate genomes": MA0584.2.meme

```
MEME version 4

ALPHABET= ACGT

strands: + -

Background letter frequencies
A 0.25 C 0.25 G 0.25 T 0.25

MOTIF MA0584.2 SEP1
letter-probability matrix: alength= 4 w= 13 nsites= 51 E= 0
 0.000000  1.000000  0.000000  0.000000
 0.000000  0.901961  0.000000  0.098039
 0.764706  0.098039  0.019608  0.117647
 0.392157  0.039216  0.078431  0.490196
 0.725490  0.000000  0.000000  0.274510
 0.490196  0.000000  0.000000  0.509804
 0.549020  0.078431  0.078431  0.294118
 0.078431  0.117647  0.058824  0.745098
 0.509804  0.000000  0.490196  0.000000
 0.000000  0.000000  1.000000  0.000000
 0.450980  0.215686  0.058824  0.274510
 0.784314  0.058824  0.000000  0.156863
 0.647059  0.098039  0.098039  0.156863
URL http://jaspar.elixir.no/matrix/MA0584.2
```
