## additional file 2 for "CGGBP1-regulated heterogeneous C–T transition rates relate with G-quadruplex potential of terrestrial vertebrate genomes": MA0585.2.meme

```
MEME version 4

ALPHABET= ACGT

strands: + -

Background letter frequencies
A 0.25 C 0.25 G 0.25 T 0.25

MOTIF MA0585.2 AGL1
letter-probability matrix: alength= 4 w= 16 nsites= 65 E= 0
 0.184615  0.092308  0.138462  0.584615
 0.061538  0.015385  0.138462  0.784615
 0.323077  0.076923  0.338462  0.261538
 0.000000  1.000000  0.000000  0.000000
 0.015385  0.969231  0.015385  0.000000
 0.461538  0.092308  0.107692  0.338462
 0.476923  0.061538  0.123077  0.338462
 0.646154  0.015385  0.015385  0.323077
 0.400000  0.046154  0.030769  0.523077
 0.215385  0.215385  0.138462  0.430769
 0.230769  0.123077  0.430769  0.215385
 0.107692  0.000000  0.861538  0.030769
 0.061538  0.000000  0.861538  0.076923
 0.400000  0.092308  0.076923  0.430769
 0.738462  0.153846  0.061538  0.046154
 0.600000  0.138462  0.123077  0.138462
URL http://jaspar.elixir.no/matrix/MA0585.2
```
