## additional file 2 for "CGGBP1-regulated heterogeneous C–T transition rates relate with G-quadruplex potential of terrestrial vertebrate genomes": MA0586.3.meme

```
MEME version 4

ALPHABET= ACGT

strands: + -

Background letter frequencies
A 0.25 C 0.25 G 0.25 T 0.25

MOTIF MA0586.3 SPL14
letter-probability matrix: alength= 4 w= 7 nsites= 583 E= 0
 0.214408  0.012007  0.126930  0.646655
 0.039451  0.915952  0.000000  0.044597
 0.000000  1.000000  0.000000  0.000000
 0.000000  0.000000  1.000000  0.000000
 0.000000  0.000000  0.000000  1.000000
 1.000000  0.000000  0.000000  0.000000
 0.000000  0.996569  0.000000  0.003431
URL http://jaspar.elixir.no/matrix/MA0586.3
```
