## additional file 2 for "CGGBP1-regulated heterogeneous C–T transition rates relate with G-quadruplex potential of terrestrial vertebrate genomes": MA0591.2.meme

```
MEME version 4

ALPHABET= ACGT

strands: + -

Background letter frequencies
A 0.25 C 0.25 G 0.25 T 0.25

MOTIF MA0591.2 Bach1::Mafk
letter-probability matrix: alength= 4 w= 12 nsites= 114 E= 0
 0.131579  0.359649  0.473684  0.035088
 0.578947  0.140351  0.280702  0.000000
 0.017544  0.008772  0.000000  0.973684
 0.000000  0.000000  0.938596  0.061404
 0.991228  0.000000  0.000000  0.008772
 0.000000  0.824561  0.175439  0.000000
 0.008772  0.000000  0.035088  0.956140
 0.043860  0.938596  0.017544  0.000000
 0.947368  0.008772  0.026316  0.017544
 0.000000  0.008772  0.991228  0.000000
 0.000000  1.000000  0.000000  0.000000
 0.859649  0.035088  0.052632  0.052632
URL http://jaspar.elixir.no/matrix/MA0591.2
```
