## additional file 2 for "CGGBP1-regulated heterogeneous C–T transition rates relate with G-quadruplex potential of terrestrial vertebrate genomes": MA0594.3.meme

```
MEME version 4

ALPHABET= ACGT

strands: + -

Background letter frequencies
A 0.25 C 0.25 G 0.25 T 0.25

MOTIF MA0594.3 HOXA9
letter-probability matrix: alength= 4 w= 7 nsites= 2058 E= 0
 0.316327  0.185131  0.482507  0.016035
 0.106538  0.205385  0.055769  0.632308
 0.042588  0.909292  0.008850  0.039270
 0.274038  0.007430  0.718531  0.000000
 0.000000  0.027794  0.000000  0.972206
 0.529810  0.039639  0.023848  0.406703
 0.851813  0.044560  0.011917  0.091710
URL http://jaspar.elixir.no/matrix/MA0594.3
```
