## additional file 2 for "CGGBP1-regulated heterogeneous C–T transition rates relate with G-quadruplex potential of terrestrial vertebrate genomes": MA0595.1.meme

```
MEME version 4

ALPHABET= ACGT

strands: + -

Background letter frequencies
A 0.25 C 0.25 G 0.25 T 0.25

MOTIF MA0595.1 SREBF1
letter-probability matrix: alength= 4 w= 10 nsites= 58 E= 0
 0.482759  0.241379  0.275862  0.000000
 0.000000  0.000000  0.000000  1.000000
 0.000000  1.000000  0.000000  0.000000
 1.000000  0.000000  0.000000  0.000000
 0.000000  0.879310  0.120690  0.000000
 0.103448  0.655172  0.224138  0.017241
 0.000000  0.758621  0.000000  0.241379
 0.034483  0.775862  0.189655  0.000000
 1.000000  0.000000  0.000000  0.000000
 0.000000  0.448276  0.120690  0.431034
URL http://jaspar.elixir.no/matrix/MA0595.1
```
