## additional file 2 for "CGGBP1-regulated heterogeneous C–T transition rates relate with G-quadruplex potential of terrestrial vertebrate genomes": MA0596.1.meme

```
MEME version 4

ALPHABET= ACGT

strands: + -

Background letter frequencies
A 0.25 C 0.25 G 0.25 T 0.25

MOTIF MA0596.1 SREBF2
letter-probability matrix: alength= 4 w= 10 nsites= 47 E= 0
 0.510638  0.191489  0.297872  0.000000
 0.000000  0.000000  0.000000  1.000000
 0.000000  0.063830  0.936170  0.000000
 0.212766  0.000000  0.787234  0.000000
 0.042553  0.212766  0.574468  0.170213
 0.042553  0.191489  0.765957  0.000000
 0.000000  0.000000  0.000000  1.000000
 0.000000  0.000000  1.000000  0.000000
 1.000000  0.000000  0.000000  0.000000
 0.042553  0.340426  0.042553  0.574468
URL http://jaspar.elixir.no/matrix/MA0596.1
```
