## additional file 2 for "CGGBP1-regulated heterogeneous C–T transition rates relate with G-quadruplex potential of terrestrial vertebrate genomes": MA0598.4.meme

```
MEME version 4

ALPHABET= ACGT

strands: + -

Background letter frequencies
A 0.25 C 0.25 G 0.25 T 0.25

MOTIF MA0598.4 EHF
letter-probability matrix: alength= 4 w= 9 nsites= 15368 E= 0
 0.137559  0.578280  0.100208  0.183954
 0.872853  0.029672  0.050429  0.047046
 0.010997  0.853462  0.024531  0.111010
 0.027785  0.010867  0.009891  0.951458
 0.009110  0.010672  0.012949  0.967270
 0.012689  0.965187  0.009045  0.013079
 0.010281  0.975859  0.006572  0.007288
 0.027850  0.039563  0.100078  0.832509
 0.045224  0.194105  0.589602  0.171070
URL http://jaspar.elixir.no/matrix/MA0598.4
```
