## additional file 2 for "CGGBP1-regulated heterogeneous C–T transition rates relate with G-quadruplex potential of terrestrial vertebrate genomes": MA0601.2.meme

```
MEME version 4

ALPHABET= ACGT

strands: + -

Background letter frequencies
A 0.25 C 0.25 G 0.25 T 0.25

MOTIF MA0601.2 Arid3b
letter-probability matrix: alength= 4 w= 7 nsites= 999 E= 0
 0.273273  0.080080  0.080080  0.566567
 0.609000  0.119000  0.034000  0.238000
 0.104104  0.000000  0.000000  0.895896
 0.000000  0.000000  0.000000  1.000000
 1.000000  0.000000  0.000000  0.000000
 0.911000  0.000000  0.000000  0.089000
 0.089000  0.000000  0.000000  0.911000
URL http://jaspar.elixir.no/matrix/MA0601.2
```
