## additional file 2 for "CGGBP1-regulated heterogeneous C–T transition rates relate with G-quadruplex potential of terrestrial vertebrate genomes": MA0602.2.meme

```
MEME version 4

ALPHABET= ACGT

strands: + -

Background letter frequencies
A 0.25 C 0.25 G 0.25 T 0.25

MOTIF MA0602.2 Arid5a
letter-probability matrix: alength= 4 w= 8 nsites= 99 E= 0
 0.161616  0.323232  0.030303  0.484848
 0.850000  0.030000  0.070000  0.050000
 0.969697  0.000000  0.010101  0.020202
 0.060000  0.000000  0.010000  0.930000
 0.920792  0.009901  0.009901  0.059406
 0.020000  0.010000  0.010000  0.960000
 0.040000  0.090000  0.040000  0.830000
 0.230000  0.030000  0.520000  0.220000
URL http://jaspar.elixir.no/matrix/MA0602.2
```
