## additional file 2 for "CGGBP1-regulated heterogeneous C–T transition rates relate with G-quadruplex potential of terrestrial vertebrate genomes": MA0604.1.meme

```
MEME version 4

ALPHABET= ACGT

strands: + -

Background letter frequencies
A 0.25 C 0.25 G 0.25 T 0.25

MOTIF MA0604.1 Atf1
letter-probability matrix: alength= 4 w= 8 nsites= 1000 E= 0
 0.462000  0.086000  0.387000  0.065000
 0.024000  0.016000  0.000000  0.960000
 0.000000  0.022000  0.803000  0.175000
 1.000000  0.000000  0.000000  0.000000
 0.000000  1.000000  0.000000  0.000000
 0.007000  0.000000  0.993000  0.000000
 0.090000  0.198000  0.000000  0.712000
 0.599401  0.137862  0.162837  0.099900
URL http://jaspar.elixir.no/matrix/MA0604.1
```
