## additional file 2 for "CGGBP1-regulated heterogeneous C–T transition rates relate with G-quadruplex potential of terrestrial vertebrate genomes": MA0605.3.meme

```
MEME version 4

ALPHABET= ACGT

strands: + -

Background letter frequencies
A 0.25 C 0.25 G 0.25 T 0.25

MOTIF MA0605.3 ATF3
letter-probability matrix: alength= 4 w= 10 nsites= 41900 E= 0
 0.590477  0.032315  0.377208  0.000000
 0.000000  0.000000  0.000025  0.999975
 0.000000  0.000000  0.967408  0.032592
 1.000000  0.000000  0.000000  0.000000
 0.000000  0.986473  0.000000  0.013527
 0.021503  0.000000  0.978497  0.000000
 0.000000  0.000000  0.000000  1.000000
 0.036134  0.963866  0.000000  0.000000
 1.000000  0.000000  0.000000  0.000000
 0.000000  0.377939  0.026273  0.595788
URL http://jaspar.elixir.no/matrix/MA0605.3
```
