## additional file 2 for "CGGBP1-regulated heterogeneous C–T transition rates relate with G-quadruplex potential of terrestrial vertebrate genomes": MA0607.2.meme

```
MEME version 4

ALPHABET= ACGT

strands: + -

Background letter frequencies
A 0.25 C 0.25 G 0.25 T 0.25

MOTIF MA0607.2 BHLHA15
letter-probability matrix: alength= 4 w= 10 nsites= 13874 E= 0
 0.583610  0.054562  0.235837  0.125991
 0.225343  0.708385  0.063562  0.002710
 0.003593  0.996407  0.000000  0.000000
 0.976550  0.001203  0.018468  0.003779
 0.000000  0.004992  0.033164  0.961844
 0.963638  0.031616  0.004747  0.000000
 0.004293  0.019145  0.000515  0.976047
 0.000000  0.000000  0.996669  0.003331
 0.003037  0.063854  0.704613  0.228496
 0.125909  0.234036  0.055576  0.584479
URL http://jaspar.elixir.no/matrix/MA0607.2
```
