## additional file 2 for "CGGBP1-regulated heterogeneous C–T transition rates relate with G-quadruplex potential of terrestrial vertebrate genomes": MA0608.1.meme

```
MEME version 4

ALPHABET= ACGT

strands: + -

Background letter frequencies
A 0.25 C 0.25 G 0.25 T 0.25

MOTIF MA0608.1 Creb3l2
letter-probability matrix: alength= 4 w= 9 nsites= 999 E= 0
 0.002002  0.002002  0.745746  0.250250
 0.250000  0.623000  0.001000  0.126000
 0.001000  0.872000  0.126000  0.001000
 0.996997  0.001001  0.001001  0.001001
 0.001001  0.996997  0.001001  0.001001
 0.001001  0.001001  0.996997  0.001001
 0.001001  0.001001  0.001001  0.996997
 0.001001  0.143143  0.854855  0.001001
 0.250000  0.002000  0.250000  0.498000
URL http://jaspar.elixir.no/matrix/MA0608.1
```
