## additional file 2 for "CGGBP1-regulated heterogeneous C–T transition rates relate with G-quadruplex potential of terrestrial vertebrate genomes": MA0610.2.meme

```
MEME version 4

ALPHABET= ACGT

strands: + -

Background letter frequencies
A 0.25 C 0.25 G 0.25 T 0.25

MOTIF MA0610.2 DMRT3
letter-probability matrix: alength= 4 w= 7 nsites= 1001 E= 0
 0.105894  0.021978  0.021978  0.850150
 0.000000  0.000000  1.000000  0.000000
 0.000000  0.000000  0.000000  1.000000
 1.000000  0.000000  0.000000  0.000000
 0.202000  0.000000  0.104000  0.694000
 0.000000  1.000000  0.000000  0.000000
 0.618000  0.188000  0.097000  0.097000
URL http://jaspar.elixir.no/matrix/MA0610.2
```
