## additional file 2 for "CGGBP1-regulated heterogeneous C–T transition rates relate with G-quadruplex potential of terrestrial vertebrate genomes": MA0611.3.meme

```
MEME version 4

ALPHABET= ACGT

strands: + -

Background letter frequencies
A 0.25 C 0.25 G 0.25 T 0.25

MOTIF MA0611.3 Dux
letter-probability matrix: alength= 4 w= 11 nsites= 3067 E= 0
 0.270623  0.022824  0.080861  0.625693
 0.038474  0.005217  0.944245  0.012064
 0.991523  0.002934  0.001956  0.003587
 0.005869  0.003261  0.018911  0.971960
 0.002608  0.071731  0.007173  0.918487
 0.133355  0.299967  0.269645  0.297033
 0.973264  0.007173  0.015650  0.003913
 0.986306  0.007173  0.001630  0.004891
 0.002934  0.001956  0.000978  0.994131
 0.009782  0.949462  0.002282  0.038474
 0.901858  0.015324  0.007499  0.075318
URL http://jaspar.elixir.no/matrix/MA0611.3
```
