## additional file 2 for "CGGBP1-regulated heterogeneous C–T transition rates relate with G-quadruplex potential of terrestrial vertebrate genomes": MA0612.3.meme

```
MEME version 4

ALPHABET= ACGT

strands: + -

Background letter frequencies
A 0.25 C 0.25 G 0.25 T 0.25

MOTIF MA0612.3 EMX1
letter-probability matrix: alength= 4 w= 6 nsites= 9563 E= 0
 0.001987  0.236641  0.000000  0.761372
 0.885425  0.114575  0.000000  0.000000
 1.000000  0.000000  0.000000  0.000000
 0.000000  0.000000  0.000000  1.000000
 0.000000  0.000000  0.089052  0.910948
 1.000000  0.000000  0.000000  0.000000
URL http://jaspar.elixir.no/matrix/MA0612.3
```
