## additional file 2 for "CGGBP1-regulated heterogeneous C–T transition rates relate with G-quadruplex potential of terrestrial vertebrate genomes": MA0613.1.meme

```
MEME version 4

ALPHABET= ACGT

strands: + -

Background letter frequencies
A 0.25 C 0.25 G 0.25 T 0.25

MOTIF MA0613.1 FOXG1
letter-probability matrix: alength= 4 w= 8 nsites= 999 E= 0
 0.374374  0.001001  0.623624  0.001001
 0.001000  0.001000  0.001000  0.997000
 0.997000  0.001000  0.001000  0.001000
 0.997000  0.001000  0.001000  0.001000
 0.997000  0.001000  0.001000  0.001000
 0.001000  0.997000  0.001000  0.001000
 0.997000  0.001000  0.001000  0.001000
 0.498000  0.167000  0.002000  0.333000
URL http://jaspar.elixir.no/matrix/MA0613.1
```
