## additional file 2 for "CGGBP1-regulated heterogeneous C–T transition rates relate with G-quadruplex potential of terrestrial vertebrate genomes": MA0615.2.meme

```
MEME version 4

ALPHABET= ACGT

strands: + -

Background letter frequencies
A 0.25 C 0.25 G 0.25 T 0.25

MOTIF MA0615.2 Gmeb1
letter-probability matrix: alength= 4 w= 6 nsites= 101 E= 0
 0.049505  0.039604  0.326733  0.584158
 0.710000  0.010000  0.280000  0.000000
 0.000000  0.990000  0.000000  0.010000
 0.010000  0.000000  0.990000  0.000000
 0.000000  0.280000  0.010000  0.710000
 0.584158  0.326733  0.039604  0.049505
URL http://jaspar.elixir.no/matrix/MA0615.2
```
