## additional file 2 for "CGGBP1-regulated heterogeneous C–T transition rates relate with G-quadruplex potential of terrestrial vertebrate genomes": MA0616.3.meme

```
MEME version 4

ALPHABET= ACGT

strands: + -

Background letter frequencies
A 0.25 C 0.25 G 0.25 T 0.25

MOTIF MA0616.3 HES2
letter-probability matrix: alength= 4 w= 9 nsites= 11249 E= 0
 0.068895  0.106054  0.754111  0.070940
 0.118450  0.087358  0.669429  0.124763
 0.013472  0.968490  0.009704  0.008334
 0.760934  0.000000  0.239066  0.000000
 0.000000  0.985021  0.000000  0.014979
 0.000000  0.000000  1.000000  0.000000
 0.000000  0.114602  0.000000  0.885398
 0.006198  0.001754  0.992048  0.000000
 0.049786  0.450603  0.125340  0.374271
URL http://jaspar.elixir.no/matrix/MA0616.3
```
