## additional file 2 for "CGGBP1-regulated heterogeneous C–T transition rates relate with G-quadruplex potential of terrestrial vertebrate genomes": MA0618.2.meme

```
MEME version 4

ALPHABET= ACGT

strands: + -

Background letter frequencies
A 0.25 C 0.25 G 0.25 T 0.25

MOTIF MA0618.2 LBX1
letter-probability matrix: alength= 4 w= 7 nsites= 1000 E= 0
 0.000000  0.049000  0.000000  0.951000
 1.000000  0.000000  0.000000  0.000000
 1.000000  0.000000  0.000000  0.000000
 0.000000  0.262000  0.000000  0.738000
 0.143000  0.000000  0.119000  0.738000
 0.731732  0.000000  0.268268  0.000000
 0.029029  0.114114  0.799800  0.057057
URL http://jaspar.elixir.no/matrix/MA0618.2
```
