## additional file 2 for "CGGBP1-regulated heterogeneous C–T transition rates relate with G-quadruplex potential of terrestrial vertebrate genomes": MA0620.4.meme

```
MEME version 4

ALPHABET= ACGT

strands: + -

Background letter frequencies
A 0.25 C 0.25 G 0.25 T 0.25

MOTIF MA0620.4 MITF
letter-probability matrix: alength= 4 w= 10 nsites= 63527 E= 0
 0.306027  0.081934  0.578667  0.033372
 0.038031  0.078659  0.047082  0.836227
 0.003731  0.986447  0.006548  0.003274
 0.968832  0.011822  0.007383  0.011963
 0.004927  0.751995  0.017945  0.225133
 0.225196  0.017945  0.751932  0.004927
 0.011948  0.007383  0.011822  0.968848
 0.003274  0.006548  0.986447  0.003731
 0.836243  0.047067  0.078691  0.038000
 0.033356  0.578730  0.081918  0.305996
URL http://jaspar.elixir.no/matrix/MA0620.4
```
