## additional file 2 for "CGGBP1-regulated heterogeneous C–T transition rates relate with G-quadruplex potential of terrestrial vertebrate genomes": MA0623.2.meme

```
MEME version 4

ALPHABET= ACGT

strands: + -

Background letter frequencies
A 0.25 C 0.25 G 0.25 T 0.25

MOTIF MA0623.2 NEUROG1
letter-probability matrix: alength= 4 w= 10 nsites= 3669 E= 0
 0.451894  0.032161  0.506950  0.008994
 0.539664  0.249076  0.207279  0.003981
 0.000000  0.997731  0.002269  0.000000
 0.982407  0.000000  0.017593  0.000000
 0.001100  0.031353  0.000000  0.967547
 0.977765  0.000000  0.022235  0.000000
 0.000000  0.023862  0.000000  0.976138
 0.000000  0.000000  1.000000  0.000000
 0.006538  0.186185  0.257817  0.549460
 0.018028  0.488865  0.049576  0.443531
URL http://jaspar.elixir.no/matrix/MA0623.2
```
