## additional file 2 for "CGGBP1-regulated heterogeneous C–T transition rates relate with G-quadruplex potential of terrestrial vertebrate genomes": MA0624.3.meme

```
MEME version 4

ALPHABET= ACGT

strands: + -

Background letter frequencies
A 0.25 C 0.25 G 0.25 T 0.25

MOTIF MA0624.3 Nfatc1
letter-probability matrix: alength= 4 w= 6 nsites= 6191 E= 0
 0.020675  0.036666  0.010499  0.932160
 0.008884  0.002100  0.986270  0.002746
 0.010015  0.002584  0.978517  0.008884
 0.982071  0.004846  0.004361  0.008722
 0.986432  0.002100  0.005169  0.006299
 0.960588  0.012437  0.006946  0.020029
URL http://jaspar.elixir.no/matrix/MA0624.3
```
