## additional file 2 for "CGGBP1-regulated heterogeneous C–T transition rates relate with G-quadruplex potential of terrestrial vertebrate genomes": MA0625.3.meme

```
MEME version 4

ALPHABET= ACGT

strands: + -

Background letter frequencies
A 0.25 C 0.25 G 0.25 T 0.25

MOTIF MA0625.3 NFATC3
letter-probability matrix: alength= 4 w= 6 nsites= 6606 E= 0
 0.043748  0.350136  0.068271  0.537844
 0.000000  0.000000  1.000000  0.000000
 0.000000  0.000000  1.000000  0.000000
 0.842816  0.037500  0.118534  0.001149
 0.969587  0.000000  0.030413  0.000000
 0.650621  0.175909  0.052684  0.120785
URL http://jaspar.elixir.no/matrix/MA0625.3
```
