## additional file 2 for "CGGBP1-regulated heterogeneous C–T transition rates relate with G-quadruplex potential of terrestrial vertebrate genomes": MA0627.3.meme

```
MEME version 4

ALPHABET= ACGT

strands: + -

Background letter frequencies
A 0.25 C 0.25 G 0.25 T 0.25

MOTIF MA0627.3 POU2F3
letter-probability matrix: alength= 4 w= 9 nsites= 56029 E= 0
 0.152100  0.122883  0.054061  0.670956
 0.973603  0.003462  0.006318  0.016616
 0.019454  0.005747  0.022328  0.952471
 0.017491  0.004480  0.927573  0.050456
 0.016884  0.897535  0.019258  0.066323
 0.980117  0.001428  0.002463  0.015992
 0.917061  0.010120  0.014350  0.058470
 0.987025  0.002927  0.004159  0.005890
 0.091292  0.062075  0.073141  0.773492
URL http://jaspar.elixir.no/matrix/MA0627.3
```
