## additional file 2 for "CGGBP1-regulated heterogeneous C–T transition rates relate with G-quadruplex potential of terrestrial vertebrate genomes": MA0628.2.meme

```
MEME version 4

ALPHABET= ACGT

strands: + -

Background letter frequencies
A 0.25 C 0.25 G 0.25 T 0.25

MOTIF MA0628.2 POU6F1
letter-probability matrix: alength= 4 w= 6 nsites= 1000 E= 0
 0.032000  0.010000  0.008000  0.950000
 0.904096  0.069930  0.007992  0.017982
 0.938000  0.034000  0.014000  0.014000
 0.014000  0.014000  0.034000  0.938000
 0.017982  0.007992  0.069930  0.904096
 0.950000  0.008000  0.010000  0.032000
URL http://jaspar.elixir.no/matrix/MA0628.2
```
