## additional file 2 for "CGGBP1-regulated heterogeneous C–T transition rates relate with G-quadruplex potential of terrestrial vertebrate genomes": MA0630.2.meme

```
MEME version 4

ALPHABET= ACGT

strands: + -

Background letter frequencies
A 0.25 C 0.25 G 0.25 T 0.25

MOTIF MA0630.2 SHOX
letter-probability matrix: alength= 4 w= 6 nsites= 999 E= 0
 0.074074  0.030030  0.009009  0.886887
 0.852000  0.048000  0.055000  0.045000
 0.991000  0.002000  0.005000  0.002000
 0.015000  0.015000  0.027000  0.943000
 0.098000  0.050000  0.084000  0.768000
 0.416416  0.048048  0.424424  0.111111
URL http://jaspar.elixir.no/matrix/MA0630.2
```
