## additional file 2 for "CGGBP1-regulated heterogeneous C–T transition rates relate with G-quadruplex potential of terrestrial vertebrate genomes": MA0631.2.meme

```
MEME version 4

ALPHABET= ACGT

strands: + -

Background letter frequencies
A 0.25 C 0.25 G 0.25 T 0.25

MOTIF MA0631.2 Six3
letter-probability matrix: alength= 4 w= 11 nsites= 100 E= 0
 0.720000  0.080000  0.080000  0.120000
 0.230000  0.050000  0.170000  0.550000
 0.474747  0.101010  0.323232  0.101010
 0.070000  0.070000  0.820000  0.040000
 0.019802  0.019802  0.891089  0.069307
 0.160000  0.010000  0.830000  0.000000
 0.000000  0.000000  0.040404  0.959596
 0.970000  0.000000  0.030000  0.000000
 0.000000  0.000000  0.000000  1.000000
 0.010101  0.979798  0.000000  0.010101
 0.920000  0.030000  0.030000  0.020000
URL http://jaspar.elixir.no/matrix/MA0631.2
```
