## additional file 2 for "CGGBP1-regulated heterogeneous C–T transition rates relate with G-quadruplex potential of terrestrial vertebrate genomes": MA0633.3.meme

```
MEME version 4

ALPHABET= ACGT

strands: + -

Background letter frequencies
A 0.25 C 0.25 G 0.25 T 0.25

MOTIF MA0633.3 Twist2
letter-probability matrix: alength= 4 w= 6 nsites= 49629 E= 0
 0.000302  0.996857  0.001632  0.001209
 0.985613  0.006952  0.007435  0.000000
 0.000181  0.000322  0.999073  0.000423
 0.000423  0.999073  0.000322  0.000181
 0.000000  0.007435  0.006891  0.985674
 0.001209  0.001632  0.996857  0.000302
URL http://jaspar.elixir.no/matrix/MA0633.3
```
