## additional file 2 for "CGGBP1-regulated heterogeneous C–T transition rates relate with G-quadruplex potential of terrestrial vertebrate genomes": MA0634.2.meme

```
MEME version 4

ALPHABET= ACGT

strands: + -

Background letter frequencies
A 0.25 C 0.25 G 0.25 T 0.25

MOTIF MA0634.2 ALX3
letter-probability matrix: alength= 4 w= 6 nsites= 9016 E= 0
 0.088066  0.373447  0.038265  0.500222
 0.795898  0.051127  0.089421  0.063555
 0.919566  0.037007  0.016460  0.026967
 0.009461  0.008963  0.000996  0.980580
 0.073045  0.076399  0.025047  0.825508
 0.838871  0.047817  0.009265  0.104047
URL http://jaspar.elixir.no/matrix/MA0634.2
```
