## additional file 2 for "CGGBP1-regulated heterogeneous C–T transition rates relate with G-quadruplex potential of terrestrial vertebrate genomes": MA0635.2.meme

```
MEME version 4

ALPHABET= ACGT

strands: + -

Background letter frequencies
A 0.25 C 0.25 G 0.25 T 0.25

MOTIF MA0635.2 BARHL2
letter-probability matrix: alength= 4 w= 6 nsites= 13498 E= 0
 0.047637  0.000000  0.000000  0.952363
 0.867175  0.000000  0.000000  0.132825
 1.000000  0.000000  0.000000  0.000000
 0.710653  0.006413  0.060036  0.222898
 0.020915  0.606912  0.005996  0.366177
 0.099619  0.000000  0.815673  0.084708
URL http://jaspar.elixir.no/matrix/MA0635.2
```
