## additional file 2 for "CGGBP1-regulated heterogeneous C–T transition rates relate with G-quadruplex potential of terrestrial vertebrate genomes": MA0636.1.meme

```
MEME version 4

ALPHABET= ACGT

strands: + -

Background letter frequencies
A 0.25 C 0.25 G 0.25 T 0.25

MOTIF MA0636.1 BHLHE41
letter-probability matrix: alength= 4 w= 10 nsites= 9573 E= 0
 0.302309  0.109266  0.582263  0.006163
 0.013032  0.002261  0.243484  0.741223
 0.000358  0.998925  0.000538  0.000179
 0.993583  0.002139  0.003743  0.000535
 0.000179  0.998746  0.000179  0.000896
 0.000359  0.000179  0.999462  0.000000
 0.003378  0.002844  0.002844  0.990933
 0.000179  0.000179  0.999641  0.000000
 0.815747  0.179862  0.001024  0.003366
 0.008609  0.648441  0.114588  0.228362
URL http://jaspar.elixir.no/matrix/MA0636.1
```
