## additional file 2 for "CGGBP1-regulated heterogeneous C–T transition rates relate with G-quadruplex potential of terrestrial vertebrate genomes": MA0638.2.meme

```
MEME version 4

ALPHABET= ACGT

strands: + -

Background letter frequencies
A 0.25 C 0.25 G 0.25 T 0.25

MOTIF MA0638.2 CREB3
letter-probability matrix: alength= 4 w= 12 nsites= 469 E= 0
 0.068230  0.166311  0.159915  0.605544
 0.037106  0.000000  0.723562  0.239332
 0.286604  0.644860  0.006231  0.062305
 0.025830  0.889299  0.059041  0.025830
 0.996732  0.000000  0.000000  0.003268
 0.000000  1.000000  0.000000  0.000000
 0.006637  0.000000  0.988938  0.004425
 0.002646  0.002646  0.000000  0.994709
 0.037453  0.917603  0.029963  0.014981
 0.937500  0.006250  0.037500  0.018750
 0.022508  0.369775  0.090032  0.517685
 0.176152  0.569106  0.094851  0.159892
URL http://jaspar.elixir.no/matrix/MA0638.2
```
