## additional file 2 for "CGGBP1-regulated heterogeneous C–T transition rates relate with G-quadruplex potential of terrestrial vertebrate genomes": MA0641.1.meme

```
MEME version 4

ALPHABET= ACGT

strands: + -

Background letter frequencies
A 0.25 C 0.25 G 0.25 T 0.25

MOTIF MA0641.1 ELF4
letter-probability matrix: alength= 4 w= 12 nsites= 1059 E= 0
 0.564684  0.102927  0.151086  0.181303
 0.748408  0.077495  0.015924  0.158174
 0.151261  0.710466  0.057296  0.080978
 0.015274  0.889488  0.094340  0.000898
 0.051088  0.943236  0.005676  0.000000
 0.000815  0.000000  0.999185  0.000000
 0.000000  0.000000  0.998371  0.001629
 0.994616  0.000000  0.002692  0.002692
 0.985294  0.006684  0.002674  0.005348
 0.033752  0.014129  0.947410  0.004710
 0.003749  0.052484  0.026242  0.917526
 0.379473  0.078154  0.435970  0.106403
URL http://jaspar.elixir.no/matrix/MA0641.1
```
