## additional file 2 for "CGGBP1-regulated heterogeneous C–T transition rates relate with G-quadruplex potential of terrestrial vertebrate genomes": MA0642.3.meme

```
MEME version 4

ALPHABET= ACGT

strands: + -

Background letter frequencies
A 0.25 C 0.25 G 0.25 T 0.25

MOTIF MA0642.3 EN2
letter-probability matrix: alength= 4 w= 7 nsites= 1800 E= 0
 0.063889  0.498889  0.263333  0.173889
 0.000000  0.642539  0.000000  0.357461
 0.722446  0.159292  0.035398  0.082864
 0.966631  0.000000  0.033369  0.000000
 0.000000  0.000000  0.000000  1.000000
 0.030238  0.000000  0.000000  0.969762
 0.839252  0.003738  0.157009  0.000000
URL http://jaspar.elixir.no/matrix/MA0642.3
```
