## additional file 2 for "CGGBP1-regulated heterogeneous C–T transition rates relate with G-quadruplex potential of terrestrial vertebrate genomes": MA0643.2.meme

```
MEME version 4

ALPHABET= ACGT

strands: + -

Background letter frequencies
A 0.25 C 0.25 G 0.25 T 0.25

MOTIF MA0643.2 Esrrg
letter-probability matrix: alength= 4 w= 9 nsites= 27172 E= 0
 0.128404  0.219859  0.103047  0.548690
 0.043775  0.621484  0.304315  0.030425
 0.949195  0.000000  0.038391  0.012415
 0.996591  0.000802  0.002273  0.000334
 0.000788  0.000460  0.979180  0.019572
 0.000000  0.001138  0.997925  0.000937
 0.029018  0.002521  0.051887  0.916574
 0.000425  0.905387  0.016457  0.077731
 0.900085  0.002053  0.094241  0.003622
URL http://jaspar.elixir.no/matrix/MA0643.2
```
