## additional file 2 for "CGGBP1-regulated heterogeneous C–T transition rates relate with G-quadruplex potential of terrestrial vertebrate genomes": MA0644.3.meme

```
MEME version 4

ALPHABET= ACGT

strands: + -

Background letter frequencies
A 0.25 C 0.25 G 0.25 T 0.25

MOTIF MA0644.3 ESX1
letter-probability matrix: alength= 4 w= 7 nsites= 22850 E= 0
 0.046827  0.524289  0.092341  0.336543
 0.029073  0.374895  0.000000  0.596031
 0.923214  0.029757  0.038534  0.008495
 0.995194  0.004806  0.000000  0.000000
 0.000000  0.000000  0.000000  1.000000
 0.002243  0.048160  0.010739  0.938857
 0.929936  0.000000  0.043731  0.026333
URL http://jaspar.elixir.no/matrix/MA0644.3
```
