## additional file 2 for "CGGBP1-regulated heterogeneous C–T transition rates relate with G-quadruplex potential of terrestrial vertebrate genomes": MA0646.2.meme

```
MEME version 4

ALPHABET= ACGT

strands: + -

Background letter frequencies
A 0.25 C 0.25 G 0.25 T 0.25

MOTIF MA0646.2 GCM1
letter-probability matrix: alength= 4 w= 10 nsites= 27521 E= 0
 0.779005  0.065804  0.145707  0.009484
 0.007368  0.007048  0.004394  0.981190
 0.167478  0.010498  0.821449  0.000575
 0.041937  0.897292  0.023940  0.036831
 0.022756  0.009769  0.821323  0.146152
 0.000000  0.000186  0.998184  0.001630
 0.000000  0.000838  0.998696  0.000466
 0.005463  0.186798  0.005501  0.802238
 0.624516  0.084622  0.232194  0.058668
 0.036802  0.625589  0.225244  0.112365
URL http://jaspar.elixir.no/matrix/MA0646.2
```
