## additional file 2 for "CGGBP1-regulated heterogeneous C–T transition rates relate with G-quadruplex potential of terrestrial vertebrate genomes": MA0647.2.meme

```
MEME version 4

ALPHABET= ACGT

strands: + -

Background letter frequencies
A 0.25 C 0.25 G 0.25 T 0.25

MOTIF MA0647.2 GRHL1
letter-probability matrix: alength= 4 w= 10 nsites= 3427 E= 0
 0.726875  0.031806  0.119346  0.121973
 0.933658  0.001124  0.041979  0.023238
 0.985754  0.000396  0.002770  0.011080
 0.000000  1.000000  0.000000  0.000000
 0.118379  0.794831  0.016273  0.070517
 0.107967  0.016911  0.810081  0.065041
 0.000000  0.000401  0.999599  0.000000
 0.029538  0.001555  0.000777  0.968131
 0.045099  0.066051  0.004261  0.884588
 0.188693  0.133152  0.060501  0.617654
URL http://jaspar.elixir.no/matrix/MA0647.2
```
