## additional file 2 for "CGGBP1-regulated heterogeneous C–T transition rates relate with G-quadruplex potential of terrestrial vertebrate genomes": MA0648.2.meme

```
MEME version 4

ALPHABET= ACGT

strands: + -

Background letter frequencies
A 0.25 C 0.25 G 0.25 T 0.25

MOTIF MA0648.2 GSC
letter-probability matrix: alength= 4 w= 6 nsites= 6135 E= 0
 0.000000  0.008802  0.000000  0.991198
 0.947639  0.011064  0.027427  0.013869
 1.000000  0.000000  0.000000  0.000000
 0.000000  0.004000  0.023040  0.972960
 0.053775  0.786065  0.058428  0.101732
 0.037847  0.730626  0.099483  0.132044
URL http://jaspar.elixir.no/matrix/MA0648.2
```
