## additional file 2 for "CGGBP1-regulated heterogeneous C–T transition rates relate with G-quadruplex potential of terrestrial vertebrate genomes": MA0649.2.meme

```
MEME version 4

ALPHABET= ACGT

strands: + -

Background letter frequencies
A 0.25 C 0.25 G 0.25 T 0.25

MOTIF MA0649.2 HEY2
letter-probability matrix: alength= 4 w= 9 nsites= 2107 E= 0
 0.050783  0.046986  0.854295  0.047935
 0.361667  0.169444  0.344444  0.124444
 0.041481  0.888889  0.040988  0.028642
 0.933610  0.000000  0.066390  0.000000
 0.003874  0.996126  0.000000  0.000000
 0.014218  0.037915  0.947867  0.000000
 0.018405  0.061350  0.000000  0.920245
 0.000000  0.018240  0.965665  0.016094
 0.025278  0.529323  0.064712  0.380688
URL http://jaspar.elixir.no/matrix/MA0649.2
```
