## additional file 2 for "CGGBP1-regulated heterogeneous C–T transition rates relate with G-quadruplex potential of terrestrial vertebrate genomes": MA0654.2.meme

```
MEME version 4

ALPHABET= ACGT

strands: + -

Background letter frequencies
A 0.25 C 0.25 G 0.25 T 0.25

MOTIF MA0654.2 ISX
letter-probability matrix: alength= 4 w= 6 nsites= 2074 E= 0
 0.004822  0.483607  0.000000  0.511572
 0.964052  0.022409  0.002334  0.011204
 0.987566  0.007652  0.000000  0.004782
 0.000000  0.000000  0.000000  1.000000
 0.000000  0.000000  0.011489  0.988511
 0.976821  0.000000  0.000000  0.023179
URL http://jaspar.elixir.no/matrix/MA0654.2
```
