## additional file 2 for "CGGBP1-regulated heterogeneous C–T transition rates relate with G-quadruplex potential of terrestrial vertebrate genomes": MA0656.2.meme

```
MEME version 4

ALPHABET= ACGT

strands: + -

Background letter frequencies
A 0.25 C 0.25 G 0.25 T 0.25

MOTIF MA0656.2 JDP2
letter-probability matrix: alength= 4 w= 10 nsites= 27142 E= 0
 0.899086  0.048596  0.051691  0.000626
 0.000123  0.000369  0.000123  0.999386
 0.000417  0.000000  0.926005  0.073578
 0.999222  0.000287  0.000246  0.000246
 0.000202  0.985900  0.000242  0.013655
 0.023483  0.000200  0.976237  0.000080
 0.000614  0.000982  0.000286  0.998119
 0.067863  0.931946  0.000153  0.000038
 0.999222  0.000409  0.000369  0.000000
 0.001859  0.479315  0.033025  0.485801
URL http://jaspar.elixir.no/matrix/MA0656.2
```
