## additional file 2 for "CGGBP1-regulated heterogeneous C–T transition rates relate with G-quadruplex potential of terrestrial vertebrate genomes": MA0657.2.meme

```
MEME version 4

ALPHABET= ACGT

strands: + -

Background letter frequencies
A 0.25 C 0.25 G 0.25 T 0.25

MOTIF MA0657.2 KLF13
letter-probability matrix: alength= 4 w= 17 nsites= 3341 E= 0
 0.219395  0.013768  0.238252  0.528584
 0.287386  0.000000  0.703647  0.008967
 0.314123  0.584547  0.036732  0.064598
 0.070621  0.870056  0.001883  0.057439
 0.995407  0.000000  0.004593  0.000000
 0.000000  0.992663  0.005136  0.002201
 0.007835  0.000653  0.988573  0.002938
 0.000000  0.995633  0.000000  0.004367
 0.002716  0.997284  0.000000  0.000000
 0.000563  0.990433  0.000000  0.009004
 0.222757  0.772867  0.000000  0.004376
 0.001466  0.311676  0.001466  0.685393
 0.060000  0.134615  0.020769  0.784615
 0.066398  0.063172  0.072581  0.797849
 0.167923  0.126571  0.192141  0.513365
 0.147715  0.064351  0.176600  0.611335
 0.124346  0.096422  0.534904  0.244328
URL http://jaspar.elixir.no/matrix/MA0657.2
```
