## additional file 2 for "CGGBP1-regulated heterogeneous C–T transition rates relate with G-quadruplex potential of terrestrial vertebrate genomes": MA0659.4.meme

```
MEME version 4

ALPHABET= ACGT

strands: + -

Background letter frequencies
A 0.25 C 0.25 G 0.25 T 0.25

MOTIF MA0659.4 Mafg
letter-probability matrix: alength= 4 w= 12 nsites= 20118 E= 0
 0.057511  0.118700  0.775823  0.047967
 0.419227  0.490208  0.050452  0.040113
 0.028929  0.046128  0.017944  0.906999
 0.020678  0.019734  0.922110  0.037479
 0.901730  0.020380  0.059300  0.018590
 0.041306  0.747192  0.174172  0.037330
 0.039964  0.019237  0.014017  0.926782
 0.034546  0.922706  0.022318  0.020429
 0.927726  0.008599  0.030918  0.032757
 0.013570  0.011035  0.931156  0.044239
 0.025649  0.900338  0.043643  0.030371
 0.618700  0.096133  0.119942  0.165225
URL http://jaspar.elixir.no/matrix/MA0659.4
```
