## additional file 2 for "CGGBP1-regulated heterogeneous C–T transition rates relate with G-quadruplex potential of terrestrial vertebrate genomes": MA0660.1.meme

```
MEME version 4

ALPHABET= ACGT

strands: + -

Background letter frequencies
A 0.25 C 0.25 G 0.25 T 0.25

MOTIF MA0660.1 MEF2B
letter-probability matrix: alength= 4 w= 12 nsites= 3728 E= 0
 0.371513  0.019313  0.473712  0.135461
 0.005660  0.990566  0.000000  0.003774
 0.000000  0.007874  0.000000  0.992126
 0.995261  0.000000  0.000000  0.004739
 0.474302  0.000635  0.000000  0.525063
 0.813533  0.000000  0.003099  0.183368
 0.955124  0.000910  0.000606  0.043360
 0.985915  0.000000  0.000000  0.014085
 0.000000  0.000000  0.000000  1.000000
 0.997467  0.000950  0.000633  0.000950
 0.029969  0.005810  0.963303  0.000917
 0.269702  0.569223  0.026358  0.134718
URL http://jaspar.elixir.no/matrix/MA0660.1
```
