## additional file 2 for "CGGBP1-regulated heterogeneous C–T transition rates relate with G-quadruplex potential of terrestrial vertebrate genomes": MA0661.2.meme

```
MEME version 4

ALPHABET= ACGT

strands: + -

Background letter frequencies
A 0.25 C 0.25 G 0.25 T 0.25

MOTIF MA0661.2 MEOX1
letter-probability matrix: alength= 4 w= 7 nsites= 3265 E= 0
 0.045942  0.501378  0.417458  0.035222
 0.018166  0.115243  0.015044  0.851547
 0.742942  0.210005  0.037395  0.009658
 0.998336  0.000000  0.000666  0.000998
 0.002634  0.009549  0.000000  0.987817
 0.003906  0.067522  0.091518  0.837054
 0.897129  0.000000  0.101077  0.001794
URL http://jaspar.elixir.no/matrix/MA0661.2
```
