## additional file 2 for "CGGBP1-regulated heterogeneous C–T transition rates relate with G-quadruplex potential of terrestrial vertebrate genomes": MA0662.2.meme

```
MEME version 4

ALPHABET= ACGT

strands: + -

Background letter frequencies
A 0.25 C 0.25 G 0.25 T 0.25

MOTIF MA0662.2 MIXL1
letter-probability matrix: alength= 4 w= 6 nsites= 30922 E= 0
 0.085214  0.376399  0.040263  0.498124
 0.803602  0.056789  0.108763  0.030846
 0.932611  0.022831  0.019175  0.025383
 0.000000  0.018390  0.006527  0.975084
 0.039881  0.122956  0.058483  0.778680
 0.846253  0.059552  0.003599  0.090596
URL http://jaspar.elixir.no/matrix/MA0662.2
```
