## additional file 2 for "CGGBP1-regulated heterogeneous C–T transition rates relate with G-quadruplex potential of terrestrial vertebrate genomes": MA0665.1.meme

```
MEME version 4

ALPHABET= ACGT

strands: + -

Background letter frequencies
A 0.25 C 0.25 G 0.25 T 0.25

MOTIF MA0665.1 MSC
letter-probability matrix: alength= 4 w= 10 nsites= 94 E= 0
 0.734043  0.000000  0.191489  0.074468
 0.821429  0.142857  0.035714  0.000000
 0.000000  0.945205  0.041096  0.013699
 1.000000  0.000000  0.000000  0.000000
 0.000000  0.148148  0.851852  0.000000
 0.000000  0.958333  0.041667  0.000000
 0.000000  0.000000  0.000000  1.000000
 0.000000  0.000000  0.945205  0.054795
 0.034884  0.116279  0.046512  0.802326
 0.000000  0.109756  0.048780  0.841463
URL http://jaspar.elixir.no/matrix/MA0665.1
```
