## additional file 2 for "CGGBP1-regulated heterogeneous C–T transition rates relate with G-quadruplex potential of terrestrial vertebrate genomes": MA0666.3.meme

```
MEME version 4

ALPHABET= ACGT

strands: + -

Background letter frequencies
A 0.25 C 0.25 G 0.25 T 0.25

MOTIF MA0666.3 MSX1
letter-probability matrix: alength= 4 w= 6 nsites= 7706 E= 0
 0.029458  0.657150  0.000000  0.313392
 0.949203  0.023430  0.027366  0.000000
 0.991774  0.008226  0.000000  0.000000
 0.000000  0.000000  0.000000  1.000000
 0.000000  0.052395  0.000000  0.947605
 0.969558  0.000000  0.030442  0.000000
URL http://jaspar.elixir.no/matrix/MA0666.3
```
