## additional file 2 for "CGGBP1-regulated heterogeneous C–T transition rates relate with G-quadruplex potential of terrestrial vertebrate genomes": MA0667.1.meme

```
MEME version 4

ALPHABET= ACGT

strands: + -

Background letter frequencies
A 0.25 C 0.25 G 0.25 T 0.25

MOTIF MA0667.1 MYF6
letter-probability matrix: alength= 4 w= 10 nsites= 533 E= 0
 0.833021  0.022514  0.131332  0.013133
 0.911704  0.036961  0.049281  0.002053
 0.000000  1.000000  0.000000  0.000000
 0.977974  0.006608  0.015419  0.000000
 0.347921  0.065646  0.560175  0.026258
 0.026316  0.774123  0.076754  0.122807
 0.024176  0.000000  0.000000  0.975824
 0.000000  0.004484  0.995516  0.000000
 0.004274  0.047009  0.000000  0.948718
 0.000000  0.260656  0.011475  0.727869
URL http://jaspar.elixir.no/matrix/MA0667.1
```
