## additional file 2 for "CGGBP1-regulated heterogeneous C–T transition rates relate with G-quadruplex potential of terrestrial vertebrate genomes": MA0668.3.meme

```
MEME version 4

ALPHABET= ACGT

strands: + -

Background letter frequencies
A 0.25 C 0.25 G 0.25 T 0.25

MOTIF MA0668.3 Neurod2
letter-probability matrix: alength= 4 w= 8 nsites= 32957 E= 0
 0.627848  0.179294  0.177565  0.015293
 0.006493  0.980854  0.007464  0.005189
 0.985466  0.003975  0.006402  0.004157
 0.008769  0.016142  0.926177  0.048912
 0.892769  0.078011  0.021483  0.007737
 0.022818  0.016628  0.009497  0.951057
 0.005431  0.004582  0.976302  0.013684
 0.017781  0.055466  0.839002  0.087751
URL http://jaspar.elixir.no/matrix/MA0668.3
```
