## additional file 2 for "CGGBP1-regulated heterogeneous C–T transition rates relate with G-quadruplex potential of terrestrial vertebrate genomes": MA0671.2.meme

```
MEME version 4

ALPHABET= ACGT

strands: + -

Background letter frequencies
A 0.25 C 0.25 G 0.25 T 0.25

MOTIF MA0671.2 NFIX
letter-probability matrix: alength= 4 w= 6 nsites= 59749 E= 0
 0.188773  0.162262  0.098931  0.550034
 0.003695  0.005207  0.920019  0.071079
 0.000083  0.909026  0.090089  0.000802
 0.000000  1.000000  0.000000  0.000000
 0.928781  0.063023  0.005087  0.003109
 0.666518  0.027501  0.257327  0.048654
URL http://jaspar.elixir.no/matrix/MA0671.2
```
