## additional file 2 for "CGGBP1-regulated heterogeneous C–T transition rates relate with G-quadruplex potential of terrestrial vertebrate genomes": MA0672.2.meme

```
MEME version 4

ALPHABET= ACGT

strands: + -

Background letter frequencies
A 0.25 C 0.25 G 0.25 T 0.25

MOTIF MA0672.2 NKX2-3
letter-probability matrix: alength= 4 w= 8 nsites= 15942 E= 0
 0.127023  0.581985  0.282211  0.008782
 0.004022  0.982007  0.000000  0.013971
 0.962248  0.010164  0.001659  0.025928
 0.000862  0.999138  0.000000  0.000000
 0.000000  0.000000  0.001936  0.998064
 0.000000  0.091906  0.000000  0.908094
 0.383038  0.131051  0.454931  0.030979
 0.641499  0.063403  0.126599  0.168499
URL http://jaspar.elixir.no/matrix/MA0672.2
```
