## additional file 2 for "CGGBP1-regulated heterogeneous C–T transition rates relate with G-quadruplex potential of terrestrial vertebrate genomes": MA0673.2.meme

```
MEME version 4

ALPHABET= ACGT

strands: + -

Background letter frequencies
A 0.25 C 0.25 G 0.25 T 0.25

MOTIF MA0673.2 NKX2-8
letter-probability matrix: alength= 4 w= 8 nsites= 8563 E= 0
 0.226790  0.412122  0.332010  0.029079
 0.006489  0.793733  0.000000  0.199778
 0.885144  0.061511  0.000000  0.053344
 0.001612  0.985724  0.000000  0.012664
 0.000000  0.010517  0.000000  0.989483
 0.001952  0.271346  0.000000  0.726702
 0.202990  0.264775  0.500584  0.031651
 0.694742  0.073677  0.056475  0.175105
URL http://jaspar.elixir.no/matrix/MA0673.2
```
