## additional file 2 for "CGGBP1-regulated heterogeneous C–T transition rates relate with G-quadruplex potential of terrestrial vertebrate genomes": MA0674.2.meme

```
MEME version 4

ALPHABET= ACGT

strands: + -

Background letter frequencies
A 0.25 C 0.25 G 0.25 T 0.25

MOTIF MA0674.2 NKX6-1
letter-probability matrix: alength= 4 w= 7 nsites= 2213 E= 0
 0.000000  0.258925  0.000000  0.741075
 0.584545  0.334441  0.000000  0.081014
 0.897727  0.081169  0.004870  0.016234
 0.000000  0.000000  0.000000  1.000000
 0.025054  0.019438  0.000000  0.955508
 0.926298  0.011307  0.055276  0.007119
 0.655219  0.132851  0.064166  0.147763
URL http://jaspar.elixir.no/matrix/MA0674.2
```
