## additional file 2 for "CGGBP1-regulated heterogeneous C–T transition rates relate with G-quadruplex potential of terrestrial vertebrate genomes": MA0675.2.meme

```
MEME version 4

ALPHABET= ACGT

strands: + -

Background letter frequencies
A 0.25 C 0.25 G 0.25 T 0.25

MOTIF MA0675.2 NKX6-2
letter-probability matrix: alength= 4 w= 6 nsites= 20921 E= 0
 0.056020  0.374313  0.038908  0.530759
 0.503057  0.335888  0.046655  0.114400
 0.947603  0.015514  0.009559  0.027325
 0.029920  0.000000  0.000000  0.970080
 0.102038  0.092322  0.022781  0.782859
 0.912178  0.017824  0.037335  0.032662
URL http://jaspar.elixir.no/matrix/MA0675.2
```
