## additional file 2 for "CGGBP1-regulated heterogeneous C–T transition rates relate with G-quadruplex potential of terrestrial vertebrate genomes": MA0678.1.meme

```
MEME version 4

ALPHABET= ACGT

strands: + -

Background letter frequencies
A 0.25 C 0.25 G 0.25 T 0.25

MOTIF MA0678.1 OLIG2
letter-probability matrix: alength= 4 w= 10 nsites= 2090 E= 0
 0.769856  0.043062  0.135407  0.051675
 0.384833  0.525750  0.080362  0.009055
 0.043865  0.953764  0.002371  0.000000
 0.954330  0.001186  0.031435  0.013049
 0.000000  0.000000  0.000000  1.000000
 0.973382  0.013309  0.010889  0.002420
 0.011738  0.088876  0.000000  0.899385
 0.005750  0.001725  0.925244  0.067280
 0.001990  0.197015  0.430846  0.370149
 0.058377  0.275490  0.022791  0.643343
URL http://jaspar.elixir.no/matrix/MA0678.1
```
