## additional file 2 for "CGGBP1-regulated heterogeneous C–T transition rates relate with G-quadruplex potential of terrestrial vertebrate genomes": MA0679.3.meme

```
MEME version 4

ALPHABET= ACGT

strands: + -

Background letter frequencies
A 0.25 C 0.25 G 0.25 T 0.25

MOTIF MA0679.3 ONECUT1
letter-probability matrix: alength= 4 w= 9 nsites= 62219 E= 0
 0.609557  0.121426  0.098828  0.170189
 0.838104  0.016249  0.125267  0.020380
 0.964577  0.005754  0.018740  0.010929
 0.007747  0.004725  0.003873  0.983655
 0.021617  0.967245  0.004468  0.006670
 0.957826  0.007040  0.019705  0.015429
 0.978319  0.003970  0.005882  0.011829
 0.003616  0.005722  0.002604  0.988058
 0.779890  0.055465  0.097591  0.067053
URL http://jaspar.elixir.no/matrix/MA0679.3
```
