## additional file 2 for "CGGBP1-regulated heterogeneous C–T transition rates relate with G-quadruplex potential of terrestrial vertebrate genomes": MA0680.3.meme

```
MEME version 4

ALPHABET= ACGT

strands: + -

Background letter frequencies
A 0.25 C 0.25 G 0.25 T 0.25

MOTIF MA0680.3 Pax7
letter-probability matrix: alength= 4 w= 10 nsites= 41429 E= 0
 0.225977  0.085013  0.076010  0.613001
 0.932149  0.020710  0.021820  0.025320
 0.941611  0.016269  0.017355  0.024765
 0.021048  0.026358  0.020058  0.932535
 0.027807  0.750416  0.032731  0.189046
 0.853364  0.041541  0.088754  0.016341
 0.938521  0.013083  0.026431  0.021965
 0.026214  0.010379  0.011924  0.951483
 0.026745  0.043569  0.017089  0.912597
 0.775809  0.037438  0.038910  0.147843
URL http://jaspar.elixir.no/matrix/MA0680.3
```
