## additional file 2 for "CGGBP1-regulated heterogeneous C–T transition rates relate with G-quadruplex potential of terrestrial vertebrate genomes": MA0681.3.meme

```
MEME version 4

ALPHABET= ACGT

strands: + -

Background letter frequencies
A 0.25 C 0.25 G 0.25 T 0.25

MOTIF MA0681.3 PHOX2B
letter-probability matrix: alength= 4 w= 12 nsites= 53236 E= 0
 0.194305  0.051619  0.047750  0.706327
 0.802014  0.036348  0.042997  0.118642
 0.962488  0.009317  0.009542  0.018653
 0.032722  0.011552  0.008772  0.946953
 0.046040  0.687862  0.035183  0.230915
 0.809114  0.035596  0.011045  0.144244
 0.911977  0.027294  0.026636  0.034093
 0.951893  0.008472  0.014295  0.025340
 0.017300  0.006180  0.006988  0.969532
 0.077072  0.036122  0.023142  0.863664
 0.805263  0.036366  0.040480  0.117890
 0.302202  0.092212  0.104610  0.500977
URL http://jaspar.elixir.no/matrix/MA0681.3
```
