## additional file 2 for "CGGBP1-regulated heterogeneous C–T transition rates relate with G-quadruplex potential of terrestrial vertebrate genomes": MA0682.3.meme

```
MEME version 4

ALPHABET= ACGT

strands: + -

Background letter frequencies
A 0.25 C 0.25 G 0.25 T 0.25

MOTIF MA0682.3 PITX1
letter-probability matrix: alength= 4 w= 6 nsites= 10531 E= 0
 0.000000  0.000000  0.000000  1.000000
 1.000000  0.000000  0.000000  0.000000
 1.000000  0.000000  0.000000  0.000000
 0.000000  0.000000  0.089801  0.910199
 0.013222  0.973740  0.000000  0.013037
 0.006028  0.933599  0.011879  0.048493
URL http://jaspar.elixir.no/matrix/MA0682.3
```
