## additional file 2 for "CGGBP1-regulated heterogeneous C–T transition rates relate with G-quadruplex potential of terrestrial vertebrate genomes": MA0683.2.meme

```
MEME version 4

ALPHABET= ACGT

strands: + -

Background letter frequencies
A 0.25 C 0.25 G 0.25 T 0.25

MOTIF MA0683.2 POU4F2
letter-probability matrix: alength= 4 w= 15 nsites= 3041 E= 0
 0.036172  0.039790  0.017428  0.906610
 0.051494  0.009072  0.917823  0.021612
 0.318857  0.679219  0.000550  0.001374
 0.993226  0.001935  0.001290  0.003548
 0.000353  0.000000  0.000000  0.999647
 0.914094  0.002751  0.004280  0.078875
 0.750358  0.023476  0.015173  0.210993
 0.026270  0.018666  0.009679  0.945385
 0.101672  0.003010  0.002676  0.892642
 0.907174  0.007613  0.068521  0.016691
 0.995938  0.001250  0.002812  0.000000
 0.006600  0.010420  0.023967  0.959014
 0.036486  0.047151  0.615493  0.300870
 0.806815  0.060813  0.070511  0.061861
 0.162346  0.148506  0.626538  0.062610
URL http://jaspar.elixir.no/matrix/MA0683.2
```
