## additional file 2 for "CGGBP1-regulated heterogeneous C–T transition rates relate with G-quadruplex potential of terrestrial vertebrate genomes": MA0686.2.meme

```
MEME version 4

ALPHABET= ACGT

strands: + -

Background letter frequencies
A 0.25 C 0.25 G 0.25 T 0.25

MOTIF MA0686.2 SPDEF
letter-probability matrix: alength= 4 w= 10 nsites= 5817 E= 0
 0.795599  0.017363  0.030256  0.156782
 0.360687  0.522328  0.102290  0.014695
 0.010897  0.969824  0.019279  0.000000
 0.048695  0.950894  0.000205  0.000205
 0.000432  0.000432  0.999136  0.000000
 0.001293  0.000000  0.996984  0.001723
 0.998274  0.000000  0.001294  0.000431
 0.101527  0.013168  0.002099  0.883206
 0.228247  0.087597  0.674537  0.009620
 0.009573  0.221984  0.004621  0.763822
URL http://jaspar.elixir.no/matrix/MA0686.2
```
