## additional file 2 for "CGGBP1-regulated heterogeneous C–T transition rates relate with G-quadruplex potential of terrestrial vertebrate genomes": MA0687.2.meme

```
MEME version 4

ALPHABET= ACGT

strands: + -

Background letter frequencies
A 0.25 C 0.25 G 0.25 T 0.25

MOTIF MA0687.2 SPIC
letter-probability matrix: alength= 4 w= 13 nsites= 303 E= 0
 0.534653  0.102310  0.231023  0.132013
 0.768595  0.103306  0.053719  0.074380
 0.937198  0.043478  0.000000  0.019324
 0.695122  0.000000  0.000000  0.304878
 0.100334  0.250836  0.605351  0.043478
 0.451282  0.302564  0.246154  0.000000
 0.000000  0.035088  0.951754  0.013158
 0.047970  0.000000  0.856089  0.095941
 0.898678  0.030837  0.000000  0.070485
 0.786885  0.127049  0.053279  0.032787
 0.053279  0.000000  0.946721  0.000000
 0.160714  0.085714  0.060714  0.692857
 0.642458  0.201117  0.050279  0.106145
URL http://jaspar.elixir.no/matrix/MA0687.2
```
