## additional file 2 for "CGGBP1-regulated heterogeneous C–T transition rates relate with G-quadruplex potential of terrestrial vertebrate genomes": MA0688.2.meme

```
MEME version 4

ALPHABET= ACGT

strands: + -

Background letter frequencies
A 0.25 C 0.25 G 0.25 T 0.25

MOTIF MA0688.2 TBX2
letter-probability matrix: alength= 4 w= 9 nsites= 4398 E= 0
 0.723283  0.013415  0.162801  0.100500
 0.129323  0.111493  0.683351  0.075832
 0.002778  0.011111  0.981790  0.004321
 0.000000  0.093175  0.005947  0.900878
 0.008077  0.000000  0.988195  0.003728
 0.078577  0.100333  0.006911  0.814180
 0.050089  0.208273  0.513976  0.227662
 0.921495  0.007532  0.036211  0.034762
 0.601334  0.116933  0.125506  0.156228
URL http://jaspar.elixir.no/matrix/MA0688.2
```
