## additional file 2 for "CGGBP1-regulated heterogeneous C–T transition rates relate with G-quadruplex potential of terrestrial vertebrate genomes": MA0689.1.meme

```
MEME version 4

ALPHABET= ACGT

strands: + -

Background letter frequencies
A 0.25 C 0.25 G 0.25 T 0.25

MOTIF MA0689.1 TBX20
letter-probability matrix: alength= 4 w= 11 nsites= 572 E= 0
 0.344406  0.006993  0.211538  0.437063
 0.849926  0.034175  0.080238  0.035661
 0.073314  0.049853  0.838710  0.038123
 0.000000  0.000000  0.934641  0.065359
 0.000000  0.000000  0.017182  0.982818
 0.000000  0.001733  0.991334  0.006932
 0.013514  0.001689  0.018581  0.966216
 0.067416  0.014045  0.803371  0.115169
 0.971138  0.001698  0.010187  0.016978
 0.705302  0.019729  0.065351  0.209618
 0.268761  0.104712  0.523560  0.102967
URL http://jaspar.elixir.no/matrix/MA0689.1
```
