## additional file 2 for "CGGBP1-regulated heterogeneous C–T transition rates relate with G-quadruplex potential of terrestrial vertebrate genomes": MA0690.3.meme

```
MEME version 4

ALPHABET= ACGT

strands: + -

Background letter frequencies
A 0.25 C 0.25 G 0.25 T 0.25

MOTIF MA0690.3 TBX21
letter-probability matrix: alength= 4 w= 10 nsites= 4836 E= 0
 0.103184  0.057072  0.077750  0.761993
 0.002660  0.015962  0.001064  0.980314
 0.084194  0.827346  0.077234  0.011226
 0.855783  0.008593  0.106828  0.028797
 0.000000  1.000000  0.000000  0.000000
 0.943662  0.013828  0.041741  0.000768
 0.002149  0.989793  0.007521  0.000537
 0.039991  0.823280  0.067471  0.069258
 0.032009  0.146578  0.007947  0.813466
 0.132700  0.132972  0.068928  0.665400
URL http://jaspar.elixir.no/matrix/MA0690.3
```
