## additional file 2 for "CGGBP1-regulated heterogeneous C–T transition rates relate with G-quadruplex potential of terrestrial vertebrate genomes": MA0691.1.meme

```
MEME version 4

ALPHABET= ACGT

strands: + -

Background letter frequencies
A 0.25 C 0.25 G 0.25 T 0.25

MOTIF MA0691.1 TFAP4
letter-probability matrix: alength= 4 w= 10 nsites= 4488 E= 0
 0.762701  0.111408  0.075089  0.050802
 0.535599  0.135450  0.015381  0.313570
 0.000000  1.000000  0.000000  0.000000
 0.999416  0.000584  0.000000  0.000000
 0.000568  0.024120  0.971339  0.003973
 0.006002  0.978280  0.014004  0.001715
 0.000292  0.000292  0.000000  0.999416
 0.000000  0.000292  0.999708  0.000000
 0.467700  0.029457  0.086047  0.416796
 0.061815  0.140996  0.089518  0.707670
URL http://jaspar.elixir.no/matrix/MA0691.1
```
