## additional file 2 for "CGGBP1-regulated heterogeneous C–T transition rates relate with G-quadruplex potential of terrestrial vertebrate genomes": MA0692.2.meme

```
MEME version 4

ALPHABET= ACGT

strands: + -

Background letter frequencies
A 0.25 C 0.25 G 0.25 T 0.25

MOTIF MA0692.2 TFEB
letter-probability matrix: alength= 4 w= 8 nsites= 8735 E= 0
 0.001946  0.997710  0.000000  0.000343
 0.933383  0.030631  0.006640  0.029346
 0.000000  0.875615  0.008339  0.116045
 0.234664  0.024469  0.740442  0.000425
 0.047850  0.017812  0.015809  0.918529
 0.001029  0.001144  0.996569  0.001258
 0.684281  0.183888  0.068467  0.063364
 0.029615  0.616262  0.058393  0.295730
URL http://jaspar.elixir.no/matrix/MA0692.2
```
