## additional file 2 for "CGGBP1-regulated heterogeneous C–T transition rates relate with G-quadruplex potential of terrestrial vertebrate genomes": MA0693.4.meme

```
MEME version 4

ALPHABET= ACGT

strands: + -

Background letter frequencies
A 0.25 C 0.25 G 0.25 T 0.25

MOTIF MA0693.4 Vdr
letter-probability matrix: alength= 4 w= 7 nsites= 38542 E= 0
 0.164885  0.121374  0.657958  0.055783
 0.932697  0.016709  0.029500  0.021094
 0.020886  0.015541  0.934772  0.028800
 0.025375  0.013492  0.040346  0.920788
 0.043719  0.016994  0.014893  0.924394
 0.041565  0.894531  0.010534  0.053370
 0.941959  0.017150  0.021431  0.019459
URL http://jaspar.elixir.no/matrix/MA0693.4
```
