## additional file 2 for "CGGBP1-regulated heterogeneous C–T transition rates relate with G-quadruplex potential of terrestrial vertebrate genomes": MA0696.1.meme

```
MEME version 4

ALPHABET= ACGT

strands: + -

Background letter frequencies
A 0.25 C 0.25 G 0.25 T 0.25

MOTIF MA0696.1 ZIC1
letter-probability matrix: alength= 4 w= 14 nsites= 39709 E= 0
 0.028029  0.099071  0.647259  0.225642
 0.692469  0.081065  0.225764  0.000701
 0.027896  0.965997  0.001935  0.004171
 0.040819  0.943519  0.006588  0.009074
 0.088679  0.868649  0.011127  0.031545
 0.000000  0.999626  0.000136  0.000238
 0.006220  0.992973  0.000336  0.000471
 0.000765  0.640484  0.000000  0.358750
 0.063023  0.001315  0.935253  0.000409
 0.000664  0.792132  0.012679  0.194524
 0.034142  0.049372  0.155422  0.761064
 0.002101  0.000691  0.997180  0.000029
 0.108768  0.268105  0.058897  0.564229
 0.000928  0.013789  0.913023  0.072260
URL http://jaspar.elixir.no/matrix/MA0696.1
```
