## additional file 2 for "CGGBP1-regulated heterogeneous C–T transition rates relate with G-quadruplex potential of terrestrial vertebrate genomes": MA0697.3.meme

```
MEME version 4

ALPHABET= ACGT

strands: + -

Background letter frequencies
A 0.25 C 0.25 G 0.25 T 0.25

MOTIF MA0697.3 Zic3
letter-probability matrix: alength= 4 w= 7 nsites= 26174 E= 0
 0.013181  0.956484  0.017575  0.012761
 0.914916  0.033316  0.028998  0.022771
 0.012646  0.025598  0.951593  0.010163
 0.013525  0.927332  0.028884  0.030259
 0.877971  0.021701  0.067548  0.032781
 0.015015  0.019103  0.928937  0.036945
 0.013257  0.036487  0.929930  0.020326
URL http://jaspar.elixir.no/matrix/MA0697.3
```
