## additional file 2 for "CGGBP1-regulated heterogeneous C–T transition rates relate with G-quadruplex potential of terrestrial vertebrate genomes": MA0698.2.meme

```
MEME version 4

ALPHABET= ACGT

strands: + -

Background letter frequencies
A 0.25 C 0.25 G 0.25 T 0.25

MOTIF MA0698.2 ZBTB18
letter-probability matrix: alength= 4 w= 11 nsites= 13671 E= 0
 0.516714  0.055080  0.185429  0.242777
 0.053510  0.088061  0.236952  0.621477
 0.187977  0.710241  0.098665  0.003117
 0.001533  0.997665  0.000219  0.000584
 0.982464  0.000359  0.002372  0.014805
 0.000215  0.017596  0.981758  0.000431
 0.893873  0.068528  0.018178  0.019421
 0.001015  0.001088  0.006815  0.991082
 0.000219  0.000073  0.999634  0.000073
 0.003412  0.022320  0.002559  0.971709
 0.014939  0.012592  0.393398  0.579071
URL http://jaspar.elixir.no/matrix/MA0698.2
```
