## additional file 2 for "CGGBP1-regulated heterogeneous C–T transition rates relate with G-quadruplex potential of terrestrial vertebrate genomes": MA0699.2.meme

```
MEME version 4

ALPHABET= ACGT

strands: + -

Background letter frequencies
A 0.25 C 0.25 G 0.25 T 0.25

MOTIF MA0699.2 LBX2
letter-probability matrix: alength= 4 w= 6 nsites= 3262 E= 0
 0.048130  0.500920  0.033415  0.417535
 0.806243  0.090958  0.087460  0.015339
 0.854779  0.082739  0.037090  0.025392
 0.000000  0.009227  0.037544  0.953229
 0.040573  0.069786  0.079253  0.810387
 0.912302  0.010353  0.032278  0.045067
URL http://jaspar.elixir.no/matrix/MA0699.2
```
