## additional file 2 for "CGGBP1-regulated heterogeneous C–T transition rates relate with G-quadruplex potential of terrestrial vertebrate genomes": MA0700.3.meme

```
MEME version 4

ALPHABET= ACGT

strands: + -

Background letter frequencies
A 0.25 C 0.25 G 0.25 T 0.25

MOTIF MA0700.3 LHX2
letter-probability matrix: alength= 4 w= 6 nsites= 6333 E= 0
 0.006948  0.886152  0.005842  0.101058
 0.914259  0.011211  0.008211  0.066319
 0.950892  0.015948  0.012159  0.021001
 0.020369  0.009158  0.010106  0.960366
 0.010580  0.000790  0.000790  0.987841
 0.990842  0.002053  0.000947  0.006158
URL http://jaspar.elixir.no/matrix/MA0700.3
```
