## additional file 2 for "CGGBP1-regulated heterogeneous C–T transition rates relate with G-quadruplex potential of terrestrial vertebrate genomes": MA0701.3.meme

```
MEME version 4

ALPHABET= ACGT

strands: + -

Background letter frequencies
A 0.25 C 0.25 G 0.25 T 0.25

MOTIF MA0701.3 LHX9
letter-probability matrix: alength= 4 w= 7 nsites= 8740 E= 0
 0.044622  0.695080  0.120824  0.139474
 0.000000  0.344470  0.000000  0.655530
 0.920455  0.076515  0.000000  0.003030
 1.000000  0.000000  0.000000  0.000000
 0.000000  0.000000  0.000000  1.000000
 0.000000  0.000000  0.027222  0.972778
 0.952194  0.000000  0.047806  0.000000
URL http://jaspar.elixir.no/matrix/MA0701.3
```
