## additional file 2 for "CGGBP1-regulated heterogeneous C–T transition rates relate with G-quadruplex potential of terrestrial vertebrate genomes": MA0702.3.meme

```
MEME version 4

ALPHABET= ACGT

strands: + -

Background letter frequencies
A 0.25 C 0.25 G 0.25 T 0.25

MOTIF MA0702.3 LMX1A
letter-probability matrix: alength= 4 w= 7 nsites= 7750 E= 0
 0.011613  0.286710  0.039355  0.662323
 0.000000  0.004186  0.002566  0.993248
 1.000000  0.000000  0.000000  0.000000
 0.998778  0.001222  0.000000  0.000000
 0.000000  0.006752  0.000000  0.993248
 0.000000  0.000000  0.000000  1.000000
 0.924227  0.012817  0.062956  0.000000
URL http://jaspar.elixir.no/matrix/MA0702.3
```
