## additional file 2 for "CGGBP1-regulated heterogeneous C–T transition rates relate with G-quadruplex potential of terrestrial vertebrate genomes": MA0703.3.meme

```
MEME version 4

ALPHABET= ACGT

strands: + -

Background letter frequencies
A 0.25 C 0.25 G 0.25 T 0.25

MOTIF MA0703.3 LMX1B
letter-probability matrix: alength= 4 w= 8 nsites= 4254 E= 0
 0.000000  0.140809  0.044664  0.814528
 0.000000  0.000000  0.000000  1.000000
 1.000000  0.000000  0.000000  0.000000
 1.000000  0.000000  0.000000  0.000000
 0.000000  0.000000  0.000000  1.000000
 0.000000  0.000000  0.000000  1.000000
 0.997056  0.002944  0.000000  0.000000
 0.570761  0.193207  0.086143  0.149889
URL http://jaspar.elixir.no/matrix/MA0703.3
```
