## additional file 2 for "CGGBP1-regulated heterogeneous C–T transition rates relate with G-quadruplex potential of terrestrial vertebrate genomes": MA0704.2.meme

```
MEME version 4

ALPHABET= ACGT

strands: + -

Background letter frequencies
A 0.25 C 0.25 G 0.25 T 0.25

MOTIF MA0704.2 Lhx4
letter-probability matrix: alength= 4 w= 6 nsites= 4025 E= 0
 0.053913  0.226584  0.000000  0.719503
 0.744856  0.110082  0.079475  0.065586
 0.949197  0.000000  0.000000  0.050803
 0.000000  0.000000  0.000000  1.000000
 0.000000  0.131215  0.016770  0.852015
 0.855286  0.011518  0.093325  0.039870
URL http://jaspar.elixir.no/matrix/MA0704.2
```
