## additional file 2 for "CGGBP1-regulated heterogeneous C–T transition rates relate with G-quadruplex potential of terrestrial vertebrate genomes": MA0705.2.meme

```
MEME version 4

ALPHABET= ACGT

strands: + -

Background letter frequencies
A 0.25 C 0.25 G 0.25 T 0.25

MOTIF MA0705.2 Lhx8
letter-probability matrix: alength= 4 w= 6 nsites= 7088 E= 0
 0.000000  0.281603  0.000000  0.718397
 0.735626  0.023115  0.241260  0.000000
 1.000000  0.000000  0.000000  0.000000
 0.000000  0.000000  0.000000  1.000000
 0.000000  0.286796  0.012116  0.701088
 0.725253  0.000000  0.274747  0.000000
URL http://jaspar.elixir.no/matrix/MA0705.2
```
