## additional file 2 for "CGGBP1-regulated heterogeneous C–T transition rates relate with G-quadruplex potential of terrestrial vertebrate genomes": MA0706.2.meme

```
MEME version 4

ALPHABET= ACGT

strands: + -

Background letter frequencies
A 0.25 C 0.25 G 0.25 T 0.25

MOTIF MA0706.2 MEOX2
letter-probability matrix: alength= 4 w= 7 nsites= 29945 E= 0
 0.108933  0.298614  0.500484  0.091969
 0.047241  0.162561  0.020646  0.769552
 0.649671  0.244014  0.081881  0.024434
 0.939094  0.030924  0.010674  0.019308
 0.003139  0.001569  0.006980  0.988312
 0.031916  0.167308  0.137803  0.662973
 0.813392  0.012203  0.139327  0.035078
URL http://jaspar.elixir.no/matrix/MA0706.2
```
