## additional file 2 for "CGGBP1-regulated heterogeneous C–T transition rates relate with G-quadruplex potential of terrestrial vertebrate genomes": MA0707.3.meme

```
MEME version 4

ALPHABET= ACGT

strands: + -

Background letter frequencies
A 0.25 C 0.25 G 0.25 T 0.25

MOTIF MA0707.3 MNX1
letter-probability matrix: alength= 4 w= 6 nsites= 19178 E= 0
 0.000000  0.423402  0.000000  0.576598
 0.491971  0.083192  0.424837  0.000000
 1.000000  0.000000  0.000000  0.000000
 0.000000  0.000000  0.000000  1.000000
 0.000000  0.097501  0.036010  0.866489
 1.000000  0.000000  0.000000  0.000000
URL http://jaspar.elixir.no/matrix/MA0707.3
```
