## additional file 2 for "CGGBP1-regulated heterogeneous C–T transition rates relate with G-quadruplex potential of terrestrial vertebrate genomes": MA0708.3.meme

```
MEME version 4

ALPHABET= ACGT

strands: + -

Background letter frequencies
A 0.25 C 0.25 G 0.25 T 0.25

MOTIF MA0708.3 MSX2
letter-probability matrix: alength= 4 w= 6 nsites= 9310 E= 0
 0.023631  0.682385  0.000000  0.293985
 0.936054  0.025785  0.038161  0.000000
 0.982676  0.017324  0.000000  0.000000
 0.000000  0.000000  0.000000  1.000000
 0.008838  0.085531  0.000000  0.905631
 0.963159  0.000000  0.036841  0.000000
URL http://jaspar.elixir.no/matrix/MA0708.3
```
