## additional file 2 for "CGGBP1-regulated heterogeneous C–T transition rates relate with G-quadruplex potential of terrestrial vertebrate genomes": MA0709.2.meme

```
MEME version 4

ALPHABET= ACGT

strands: + -

Background letter frequencies
A 0.25 C 0.25 G 0.25 T 0.25

MOTIF MA0709.2 Msx3
letter-probability matrix: alength= 4 w= 6 nsites= 8721 E= 0
 0.035776  0.664832  0.003325  0.296067
 0.944651  0.018036  0.026716  0.010596
 0.984492  0.010456  0.004464  0.000587
 0.000000  0.000000  0.000000  1.000000
 0.013717  0.024374  0.011903  0.950006
 0.958810  0.006751  0.010069  0.024371
URL http://jaspar.elixir.no/matrix/MA0709.2
```
