## additional file 2 for "CGGBP1-regulated heterogeneous C–T transition rates relate with G-quadruplex potential of terrestrial vertebrate genomes": MA0710.2.meme

```
MEME version 4

ALPHABET= ACGT

strands: + -

Background letter frequencies
A 0.25 C 0.25 G 0.25 T 0.25

MOTIF MA0710.2 NOTO
letter-probability matrix: alength= 4 w= 7 nsites= 22796 E= 0
 0.033953  0.613529  0.027066  0.325452
 0.214566  0.120964  0.017324  0.647146
 0.700673  0.292875  0.000000  0.006452
 1.000000  0.000000  0.000000  0.000000
 0.000000  0.000000  0.000000  1.000000
 0.016799  0.002785  0.018955  0.961461
 0.843846  0.000000  0.081093  0.075061
URL http://jaspar.elixir.no/matrix/MA0710.2
```
