## additional file 2 for "CGGBP1-regulated heterogeneous C–T transition rates relate with G-quadruplex potential of terrestrial vertebrate genomes": MA0711.2.meme

```
MEME version 4

ALPHABET= ACGT

strands: + -

Background letter frequencies
A 0.25 C 0.25 G 0.25 T 0.25

MOTIF MA0711.2 OTX1
letter-probability matrix: alength= 4 w= 6 nsites= 24276 E= 0
 0.030689  0.003707  0.000000  0.965604
 0.967078  0.000000  0.010479  0.022443
 1.000000  0.000000  0.000000  0.000000
 0.009052  0.000000  0.117717  0.873231
 0.025751  0.932975  0.026229  0.015045
 0.021763  0.646559  0.238919  0.092760
URL http://jaspar.elixir.no/matrix/MA0711.2
```
