## additional file 2 for "CGGBP1-regulated heterogeneous C–T transition rates relate with G-quadruplex potential of terrestrial vertebrate genomes": MA0712.3.meme

```
MEME version 4

ALPHABET= ACGT

strands: + -

Background letter frequencies
A 0.25 C 0.25 G 0.25 T 0.25

MOTIF MA0712.3 OTX2
letter-probability matrix: alength= 4 w= 7 nsites= 120679 E= 0
 0.307883  0.044100  0.462500  0.185517
 0.045037  0.006853  0.925936  0.022175
 0.024180  0.013424  0.943346  0.019051
 0.964633  0.018396  0.005850  0.011120
 0.006339  0.004955  0.006521  0.982184
 0.015852  0.014675  0.011659  0.957814
 0.951267  0.005270  0.010789  0.032673
URL http://jaspar.elixir.no/matrix/MA0712.3
```
