## additional file 2 for "CGGBP1-regulated heterogeneous C–T transition rates relate with G-quadruplex potential of terrestrial vertebrate genomes": MA0713.1.meme

```
MEME version 4

ALPHABET= ACGT

strands: + -

Background letter frequencies
A 0.25 C 0.25 G 0.25 T 0.25

MOTIF MA0713.1 PHOX2A
letter-probability matrix: alength= 4 w= 11 nsites= 15335 E= 0
 0.141115  0.080861  0.032410  0.745615
 0.805268  0.015846  0.108388  0.070498
 0.996601  0.000000  0.002963  0.000436
 0.076307  0.247857  0.035240  0.640596
 0.044458  0.369025  0.160022  0.426494
 0.093461  0.339184  0.059690  0.507665
 0.789423  0.049503  0.130903  0.030171
 0.946994  0.016482  0.025592  0.010933
 0.000000  0.000874  0.000175  0.998952
 0.084525  0.057939  0.006032  0.851504
 0.808857  0.016200  0.057725  0.117218
URL http://jaspar.elixir.no/matrix/MA0713.1
```
