## additional file 2 for "CGGBP1-regulated heterogeneous C–T transition rates relate with G-quadruplex potential of terrestrial vertebrate genomes": MA0714.2.meme

```
MEME version 4

ALPHABET= ACGT

strands: + -

Background letter frequencies
A 0.25 C 0.25 G 0.25 T 0.25

MOTIF MA0714.2 PITX3
letter-probability matrix: alength= 4 w= 6 nsites= 6806 E= 0
 0.072436  0.007493  0.001322  0.918748
 0.932866  0.004774  0.038789  0.023572
 0.997607  0.000000  0.002393  0.000000
 0.033789  0.017797  0.141991  0.806422
 0.045604  0.896745  0.023806  0.033845
 0.029530  0.813451  0.031091  0.125927
URL http://jaspar.elixir.no/matrix/MA0714.2
```
