## additional file 2 for "CGGBP1-regulated heterogeneous C–T transition rates relate with G-quadruplex potential of terrestrial vertebrate genomes": MA0716.2.meme

```
MEME version 4

ALPHABET= ACGT

strands: + -

Background letter frequencies
A 0.25 C 0.25 G 0.25 T 0.25

MOTIF MA0716.2 PRRX1
letter-probability matrix: alength= 4 w= 6 nsites= 27391 E= 0
 0.086634  0.406046  0.040926  0.466394
 0.866744  0.039462  0.064416  0.029379
 0.963162  0.020273  0.008142  0.008424
 0.000000  0.000126  0.000000  0.999874
 0.044402  0.080866  0.035269  0.839463
 0.922450  0.024859  0.005250  0.047441
URL http://jaspar.elixir.no/matrix/MA0716.2
```
