## additional file 2 for "CGGBP1-regulated heterogeneous C–T transition rates relate with G-quadruplex potential of terrestrial vertebrate genomes": MA0717.2.meme

```
MEME version 4

ALPHABET= ACGT

strands: + -

Background letter frequencies
A 0.25 C 0.25 G 0.25 T 0.25

MOTIF MA0717.2 RAX2
letter-probability matrix: alength= 4 w= 6 nsites= 44106 E= 0
 0.080669  0.445404  0.038271  0.435655
 0.795806  0.062665  0.091950  0.049579
 0.921508  0.036116  0.017951  0.024425
 0.006751  0.018453  0.003126  0.971670
 0.045361  0.088587  0.052604  0.813447
 0.842548  0.057326  0.007805  0.092320
URL http://jaspar.elixir.no/matrix/MA0717.2
```
