## additional file 2 for "CGGBP1-regulated heterogeneous C–T transition rates relate with G-quadruplex potential of terrestrial vertebrate genomes": MA0718.2.meme

```
MEME version 4

ALPHABET= ACGT

strands: + -

Background letter frequencies
A 0.25 C 0.25 G 0.25 T 0.25

MOTIF MA0718.2 RAX
letter-probability matrix: alength= 4 w= 6 nsites= 2651 E= 0
 0.080724  0.483214  0.009430  0.426631
 0.975728  0.006877  0.001214  0.016181
 0.970233  0.015286  0.004827  0.009654
 0.048521  0.000000  0.000000  0.951479
 0.027276  0.027276  0.018824  0.926623
 0.942924  0.000000  0.007819  0.049257
URL http://jaspar.elixir.no/matrix/MA0718.2
```
