## additional file 2 for "CGGBP1-regulated heterogeneous C–T transition rates relate with G-quadruplex potential of terrestrial vertebrate genomes": MA0719.2.meme

```
MEME version 4

ALPHABET= ACGT

strands: + -

Background letter frequencies
A 0.25 C 0.25 G 0.25 T 0.25

MOTIF MA0719.2 RHOXF1
letter-probability matrix: alength= 4 w= 6 nsites= 14231 E= 0
 0.199354  0.000000  0.033589  0.767058
 0.451274  0.000000  0.437434  0.111292
 1.000000  0.000000  0.000000  0.000000
 0.000000  0.000000  0.324295  0.675705
 0.000000  1.000000  0.000000  0.000000
 0.000000  0.827534  0.000000  0.172466
URL http://jaspar.elixir.no/matrix/MA0719.2
```
