## additional file 2 for "CGGBP1-regulated heterogeneous C–T transition rates relate with G-quadruplex potential of terrestrial vertebrate genomes": MA0720.2.meme

```
MEME version 4

ALPHABET= ACGT

strands: + -

Background letter frequencies
A 0.25 C 0.25 G 0.25 T 0.25

MOTIF MA0720.2 Shox2
letter-probability matrix: alength= 4 w= 6 nsites= 19386 E= 0
 0.050500  0.465645  0.011761  0.472093
 0.909086  0.031305  0.021303  0.038306
 0.988043  0.007500  0.000163  0.004294
 0.001592  0.000659  0.000000  0.997750
 0.029568  0.026992  0.043089  0.900352
 0.941771  0.009998  0.001865  0.046366
URL http://jaspar.elixir.no/matrix/MA0720.2
```
