## additional file 2 for "CGGBP1-regulated heterogeneous C–T transition rates relate with G-quadruplex potential of terrestrial vertebrate genomes": MA0721.2.meme

```
MEME version 4

ALPHABET= ACGT

strands: + -

Background letter frequencies
A 0.25 C 0.25 G 0.25 T 0.25

MOTIF MA0721.2 UNCX
letter-probability matrix: alength= 4 w= 6 nsites= 42987 E= 0
 0.092470  0.390816  0.048526  0.468188
 0.791096  0.054417  0.098164  0.056323
 0.933937  0.032930  0.010623  0.022510
 0.012549  0.021028  0.003052  0.963371
 0.067960  0.086463  0.038928  0.806650
 0.843965  0.050534  0.016707  0.088794
URL http://jaspar.elixir.no/matrix/MA0721.2
```
