## additional file 2 for "CGGBP1-regulated heterogeneous C–T transition rates relate with G-quadruplex potential of terrestrial vertebrate genomes": MA0722.2.meme

```
MEME version 4

ALPHABET= ACGT

strands: + -

Background letter frequencies
A 0.25 C 0.25 G 0.25 T 0.25

MOTIF MA0722.2 VAX1
letter-probability matrix: alength= 4 w= 7 nsites= 6156 E= 0
 0.072612  0.450780  0.073912  0.402697
 0.096614  0.141577  0.014371  0.747439
 0.795066  0.130619  0.028606  0.045709
 0.940555  0.027395  0.008236  0.023814
 0.050778  0.014703  0.036416  0.898102
 0.063239  0.039960  0.242873  0.653928
 0.742999  0.012306  0.188402  0.056294
URL http://jaspar.elixir.no/matrix/MA0722.2
```
