## additional file 2 for "CGGBP1-regulated heterogeneous C–T transition rates relate with G-quadruplex potential of terrestrial vertebrate genomes": MA0723.3.meme

```
MEME version 4

ALPHABET= ACGT

strands: + -

Background letter frequencies
A 0.25 C 0.25 G 0.25 T 0.25

MOTIF MA0723.3 VAX2
letter-probability matrix: alength= 4 w= 6 nsites= 14472 E= 0
 0.059218  0.393242  0.008085  0.539456
 0.593606  0.247460  0.042306  0.116628
 0.855929  0.026760  0.000000  0.117311
 0.025767  0.000000  0.000000  0.974233
 0.075695  0.007397  0.166185  0.750723
 0.925789  0.000000  0.000000  0.074211
URL http://jaspar.elixir.no/matrix/MA0723.3
```
