## additional file 2 for "CGGBP1-regulated heterogeneous C–T transition rates relate with G-quadruplex potential of terrestrial vertebrate genomes": MA0724.1.meme

```
MEME version 4

ALPHABET= ACGT

strands: + -

Background letter frequencies
A 0.25 C 0.25 G 0.25 T 0.25

MOTIF MA0724.1 VENTX
letter-probability matrix: alength= 4 w= 9 nsites= 23923 E= 0
 0.724993  0.041090  0.080843  0.153074
 0.271400  0.379106  0.188737  0.160757
 0.019755  0.840908  0.000000  0.139337
 0.258121  0.187092  0.534057  0.020729
 0.988554  0.008388  0.000000  0.003058
 0.000000  0.000000  0.000000  1.000000
 0.000000  0.000000  0.000000  1.000000
 1.000000  0.000000  0.000000  0.000000
 0.328884  0.026326  0.563167  0.081624
URL http://jaspar.elixir.no/matrix/MA0724.1
```
