## additional file 2 for "CGGBP1-regulated heterogeneous C–T transition rates relate with G-quadruplex potential of terrestrial vertebrate genomes": MA0725.2.meme

```
MEME version 4

ALPHABET= ACGT

strands: + -

Background letter frequencies
A 0.25 C 0.25 G 0.25 T 0.25

MOTIF MA0725.2 VSX1
letter-probability matrix: alength= 4 w= 7 nsites= 14889 E= 0
 0.050776  0.567735  0.037679  0.343811
 0.096070  0.163832  0.029930  0.710167
 0.886769  0.040902  0.036132  0.036197
 0.970260  0.011009  0.012296  0.006434
 0.012245  0.014168  0.007333  0.966254
 0.055381  0.046932  0.060685  0.837003
 0.722030  0.027451  0.177528  0.072990
URL http://jaspar.elixir.no/matrix/MA0725.2
```
