## additional file 2 for "CGGBP1-regulated heterogeneous C–T transition rates relate with G-quadruplex potential of terrestrial vertebrate genomes": MA0726.2.meme

```
MEME version 4

ALPHABET= ACGT

strands: + -

Background letter frequencies
A 0.25 C 0.25 G 0.25 T 0.25

MOTIF MA0726.2 VSX2
letter-probability matrix: alength= 4 w= 7 nsites= 14681 E= 0
 0.029085  0.650773  0.030311  0.289830
 0.060077  0.151583  0.020192  0.768148
 0.923617  0.026553  0.022942  0.026888
 0.978044  0.008782  0.008712  0.004462
 0.008307  0.013094  0.006477  0.972122
 0.040520  0.036701  0.028934  0.893844
 0.800383  0.018605  0.122240  0.058772
URL http://jaspar.elixir.no/matrix/MA0726.2
```
