## additional file 2 for "CGGBP1-regulated heterogeneous C–T transition rates relate with G-quadruplex potential of terrestrial vertebrate genomes": MA0732.2.meme

```
MEME version 4

ALPHABET= ACGT

strands: + -

Background letter frequencies
A 0.25 C 0.25 G 0.25 T 0.25

MOTIF MA0732.2 EGR3
letter-probability matrix: alength= 4 w= 11 nsites= 1762 E= 0
 0.585131  0.397843  0.005675  0.011351
 0.001070  0.991979  0.000000  0.006952
 0.028796  0.013962  0.941536  0.015707
 0.000000  0.998924  0.001076  0.000000
 0.000000  0.994647  0.000000  0.005353
 0.000000  0.954450  0.003665  0.041885
 0.711479  0.279312  0.006753  0.002455
 0.000000  0.995223  0.003715  0.001062
 0.017372  0.012472  0.958575  0.011581
 0.001040  0.987520  0.000520  0.010920
 0.806905  0.034527  0.107417  0.051151
URL http://jaspar.elixir.no/matrix/MA0732.2
```
