## additional file 2 for "CGGBP1-regulated heterogeneous C–T transition rates relate with G-quadruplex potential of terrestrial vertebrate genomes": MA0733.2.meme

```
MEME version 4

ALPHABET= ACGT

strands: + -

Background letter frequencies
A 0.25 C 0.25 G 0.25 T 0.25

MOTIF MA0733.2 EGR4
letter-probability matrix: alength= 4 w= 11 nsites= 4978 E= 0
 0.551426  0.386501  0.030333  0.031740
 0.020056  0.886815  0.029786  0.063344
 0.063247  0.054033  0.802298  0.080423
 0.002387  0.964851  0.013669  0.019093
 0.025258  0.936224  0.022522  0.015997
 0.000000  0.948105  0.023686  0.028208
 0.718162  0.168369  0.055538  0.057932
 0.009157  0.916129  0.023725  0.050989
 0.025490  0.196149  0.750684  0.027677
 0.002098  0.913554  0.038397  0.045950
 0.681758  0.124131  0.122651  0.071460
URL http://jaspar.elixir.no/matrix/MA0733.2
```
