## additional file 2 for "CGGBP1-regulated heterogeneous C–T transition rates relate with G-quadruplex potential of terrestrial vertebrate genomes": MA0735.2.meme

```
MEME version 4

ALPHABET= ACGT

strands: + -

Background letter frequencies
A 0.25 C 0.25 G 0.25 T 0.25

MOTIF MA0735.2 GLIS1
letter-probability matrix: alength= 4 w= 15 nsites= 6069 E= 0
 0.533202  0.303510  0.016477  0.146812
 0.000310  0.004545  0.890186  0.104959
 0.997788  0.000000  0.000948  0.001264
 0.000000  0.999584  0.000416  0.000000
 0.000837  0.998116  0.000419  0.000628
 0.000000  0.997712  0.002288  0.000000
 0.000622  0.997928  0.001036  0.000414
 0.000000  0.998513  0.000000  0.001487
 0.001328  0.997123  0.001107  0.000443
 0.975683  0.000432  0.023022  0.000863
 0.000000  1.000000  0.000000  0.000000
 0.000690  0.000000  0.994280  0.005030
 0.736539  0.000512  0.004093  0.258857
 0.408204  0.192197  0.000000  0.399598
 0.000729  0.000520  0.996253  0.002498
URL http://jaspar.elixir.no/matrix/MA0735.2
```
