## additional file 2 for "CGGBP1-regulated heterogeneous C–T transition rates relate with G-quadruplex potential of terrestrial vertebrate genomes": MA0737.1.meme

```
MEME version 4

ALPHABET= ACGT

strands: + -

Background letter frequencies
A 0.25 C 0.25 G 0.25 T 0.25

MOTIF MA0737.1 GLIS3
letter-probability matrix: alength= 4 w= 14 nsites= 981 E= 0
 0.008155  0.041794  0.687054  0.262997
 0.965675  0.004577  0.029748  0.000000
 0.000000  0.993127  0.003436  0.003436
 0.000000  1.000000  0.000000  0.000000
 0.006250  0.965625  0.000000  0.028125
 0.000000  0.996540  0.000000  0.003460
 0.019608  0.980392  0.000000  0.000000
 0.000000  0.913420  0.000000  0.086580
 0.920042  0.001038  0.069574  0.009346
 0.004348  0.886957  0.034783  0.073913
 0.233230  0.017544  0.668731  0.080495
 0.815100  0.003082  0.047766  0.134052
 0.692063  0.177778  0.012698  0.117460
 0.000000  0.025478  0.968153  0.006369
URL http://jaspar.elixir.no/matrix/MA0737.1
```
