## additional file 2 for "CGGBP1-regulated heterogeneous C–T transition rates relate with G-quadruplex potential of terrestrial vertebrate genomes": MA0738.2.meme

```
MEME version 4

ALPHABET= ACGT

strands: + -

Background letter frequencies
A 0.25 C 0.25 G 0.25 T 0.25

MOTIF MA0738.2 HIC2
letter-probability matrix: alength= 4 w= 6 nsites= 5652 E= 0
 0.461076  0.069710  0.404282  0.064933
 0.000000  0.023363  0.000000  0.976637
 0.083871  0.060102  0.830390  0.025637
 0.004667  0.992492  0.002841  0.000000
 0.080780  0.908264  0.000000  0.010956
 0.299734  0.700266  0.000000  0.000000
URL http://jaspar.elixir.no/matrix/MA0738.2
```
