## additional file 2 for "CGGBP1-regulated heterogeneous C–T transition rates relate with G-quadruplex potential of terrestrial vertebrate genomes": MA0740.2.meme

```
MEME version 4

ALPHABET= ACGT

strands: + -

Background letter frequencies
A 0.25 C 0.25 G 0.25 T 0.25

MOTIF MA0740.2 KLF14
letter-probability matrix: alength= 4 w= 9 nsites= 999 E= 0
 0.031158  0.000636  0.619525  0.348681
 0.000636  0.000636  0.998092  0.000636
 0.000636  0.000636  0.998092  0.000636
 0.000636  0.000636  0.998092  0.000636
 0.094905  0.814392  0.000636  0.090067
 0.000636  0.000636  0.998092  0.000636
 0.000636  0.000636  0.717898  0.280830
 0.107705  0.000636  0.891023  0.000636
 0.198614  0.062088  0.738662  0.000636
URL http://jaspar.elixir.no/matrix/MA0740.2
```
