## additional file 2 for "CGGBP1-regulated heterogeneous C–T transition rates relate with G-quadruplex potential of terrestrial vertebrate genomes": MA0744.3.meme

```
MEME version 4

ALPHABET= ACGT

strands: + -

Background letter frequencies
A 0.25 C 0.25 G 0.25 T 0.25

MOTIF MA0744.3 SCRT2
letter-probability matrix: alength= 4 w= 10 nsites= 65610 E= 0
 0.081588  0.110288  0.545176  0.262948
 0.021003  0.901707  0.020408  0.056882
 0.814281  0.084377  0.034522  0.066819
 0.950556  0.006295  0.028624  0.014525
 0.003521  0.988508  0.004862  0.003109
 0.973632  0.004481  0.003841  0.018046
 0.111355  0.011096  0.855129  0.022420
 0.028380  0.014815  0.924188  0.032617
 0.031672  0.052964  0.017802  0.897561
 0.159747  0.086283  0.581207  0.172763
URL http://jaspar.elixir.no/matrix/MA0744.3
```
