## additional file 2 for "CGGBP1-regulated heterogeneous C–T transition rates relate with G-quadruplex potential of terrestrial vertebrate genomes": MA0746.3.meme

```
MEME version 4

ALPHABET= ACGT

strands: + -

Background letter frequencies
A 0.25 C 0.25 G 0.25 T 0.25

MOTIF MA0746.3 SP3
letter-probability matrix: alength= 4 w= 11 nsites= 7543 E= 0
 0.284502  0.070396  0.589288  0.055813
 0.084845  0.842193  0.028878  0.044084
 0.022834  0.940631  0.007707  0.028828
 0.795427  0.202604  0.000303  0.001666
 0.000908  0.997276  0.000000  0.001816
 0.061508  0.000000  0.871825  0.066667
 0.000000  1.000000  0.000000  0.000000
 0.000000  0.998636  0.000000  0.001364
 0.000273  0.901272  0.000273  0.098181
 0.477649  0.440050  0.005431  0.076870
 0.074691  0.687265  0.039898  0.198146
URL http://jaspar.elixir.no/matrix/MA0746.3
```
