## additional file 2 for "CGGBP1-regulated heterogeneous C–T transition rates relate with G-quadruplex potential of terrestrial vertebrate genomes": MA0748.3.meme

```
MEME version 4

ALPHABET= ACGT

strands: + -

Background letter frequencies
A 0.25 C 0.25 G 0.25 T 0.25

MOTIF MA0748.3 YY2
letter-probability matrix: alength= 4 w= 7 nsites= 5704 E= 0
 0.922686  0.008065  0.062938  0.006311
 0.010168  0.047861  0.021914  0.920056
 0.008415  0.021038  0.965813  0.004734
 0.022090  0.017707  0.942496  0.017707
 0.019109  0.943899  0.004383  0.032609
 0.011220  0.057854  0.917076  0.013850
 0.072055  0.090463  0.784362  0.053121
URL http://jaspar.elixir.no/matrix/MA0748.3
```
