## additional file 2 for "CGGBP1-regulated heterogeneous C–T transition rates relate with G-quadruplex potential of terrestrial vertebrate genomes": MA0749.2.meme

```
MEME version 4

ALPHABET= ACGT

strands: + -

Background letter frequencies
A 0.25 C 0.25 G 0.25 T 0.25

MOTIF MA0749.2 ZBED1
letter-probability matrix: alength= 4 w= 12 nsites= 5840 E= 0
 0.075514  0.003767  0.009589  0.911130
 0.647833  0.002530  0.348288  0.001349
 0.001086  0.001448  0.000000  0.997466
 0.000000  0.995553  0.001112  0.003335
 0.020782  0.000491  0.978400  0.000327
 0.000731  0.979163  0.000000  0.020106
 0.000664  0.000664  0.998671  0.000000
 0.996073  0.001683  0.002244  0.000000
 0.001154  0.832532  0.000000  0.166314
 0.969675  0.002022  0.001838  0.026466
 0.019405  0.044894  0.104424  0.831278
 0.531394  0.045942  0.319210  0.103454
URL http://jaspar.elixir.no/matrix/MA0749.2
```
