## additional file 2 for "CGGBP1-regulated heterogeneous C–T transition rates relate with G-quadruplex potential of terrestrial vertebrate genomes": MA0751.2.meme

```
MEME version 4

ALPHABET= ACGT

strands: + -

Background letter frequencies
A 0.25 C 0.25 G 0.25 T 0.25

MOTIF MA0751.2 ZIC4
letter-probability matrix: alength= 4 w= 14 nsites= 7525 E= 0
 0.076811  0.124120  0.548306  0.250764
 0.558066  0.150398  0.287646  0.003890
 0.094453  0.860570  0.015592  0.029385
 0.062073  0.858331  0.035937  0.043659
 0.158615  0.712219  0.058125  0.071041
 0.002660  0.997008  0.000000  0.000332
 0.036656  0.959807  0.000000  0.003537
 0.007207  0.667267  0.001802  0.323724
 0.181682  0.011283  0.795587  0.011448
 0.006719  0.638018  0.070549  0.284714
 0.143952  0.118363  0.260400  0.477285
 0.047523  0.003316  0.936821  0.012341
 0.185214  0.274665  0.157590  0.382531
 0.011928  0.072856  0.728885  0.186331
URL http://jaspar.elixir.no/matrix/MA0751.2
```
