## additional file 2 for "CGGBP1-regulated heterogeneous C–T transition rates relate with G-quadruplex potential of terrestrial vertebrate genomes": MA0754.3.meme

```
MEME version 4

ALPHABET= ACGT

strands: + -

Background letter frequencies
A 0.25 C 0.25 G 0.25 T 0.25

MOTIF MA0754.3 CUX1
letter-probability matrix: alength= 4 w= 9 nsites= 8484 E= 0
 0.087459  0.125177  0.072607  0.714757
 0.793250  0.013622  0.124565  0.068564
 0.857587  0.000141  0.140433  0.001838
 0.000479  0.017255  0.013421  0.968845
 0.003527  0.972262  0.007696  0.016514
 0.275045  0.000327  0.715967  0.008662
 0.987944  0.002770  0.005213  0.004073
 0.006551  0.015498  0.009107  0.968845
 0.784578  0.075818  0.059387  0.080217
URL http://jaspar.elixir.no/matrix/MA0754.3
```
