## additional file 2 for "CGGBP1-regulated heterogeneous C–T transition rates relate with G-quadruplex potential of terrestrial vertebrate genomes": MA0758.1.meme

```
MEME version 4

ALPHABET= ACGT

strands: + -

Background letter frequencies
A 0.25 C 0.25 G 0.25 T 0.25

MOTIF MA0758.1 E2F7
letter-probability matrix: alength= 4 w= 14 nsites= 1053 E= 0
 0.210826  0.068376  0.172840  0.547958
 0.039832  0.007338  0.018868  0.933962
 0.000000  0.003106  0.000000  0.996894
 0.000000  0.001044  0.000000  0.998956
 0.000000  0.997921  0.002079  0.000000
 0.000000  0.989701  0.010299  0.000000
 0.000000  1.000000  0.000000  0.000000
 0.002004  0.001002  0.996994  0.000000
 0.000000  1.000000  0.000000  0.000000
 0.000000  0.981910  0.017085  0.001005
 0.994547  0.000000  0.000000  0.005453
 0.989362  0.001064  0.003191  0.006383
 0.950221  0.002212  0.000000  0.047566
 0.672566  0.002212  0.002212  0.323009
URL http://jaspar.elixir.no/matrix/MA0758.1
```
