## additional file 2 for "CGGBP1-regulated heterogeneous C–T transition rates relate with G-quadruplex potential of terrestrial vertebrate genomes": MA0759.3.meme

```
MEME version 4

ALPHABET= ACGT

strands: + -

Background letter frequencies
A 0.25 C 0.25 G 0.25 T 0.25

MOTIF MA0759.3 ELK3
letter-probability matrix: alength= 4 w= 9 nsites= 21909 E= 0
 0.667534  0.046967  0.242366  0.043133
 0.015633  0.888660  0.088258  0.007449
 0.000701  0.998747  0.000551  0.000000
 0.000000  0.000000  1.000000  0.000000
 0.000000  0.000000  1.000000  0.000000
 0.984201  0.005233  0.007406  0.003160
 0.944439  0.008262  0.005492  0.041807
 0.087629  0.043264  0.867478  0.001629
 0.015262  0.154742  0.024940  0.805055
URL http://jaspar.elixir.no/matrix/MA0759.3
```
