## additional file 2 for "CGGBP1-regulated heterogeneous C–T transition rates relate with G-quadruplex potential of terrestrial vertebrate genomes": MA0760.2.meme

```
MEME version 4

ALPHABET= ACGT

strands: + -

Background letter frequencies
A 0.25 C 0.25 G 0.25 T 0.25

MOTIF MA0760.2 ERF
letter-probability matrix: alength= 4 w= 9 nsites= 245 E= 0
 0.836735  0.016327  0.134694  0.012245
 0.027559  0.807087  0.031496  0.133858
 0.105932  0.868644  0.025424  0.000000
 0.000000  0.000000  1.000000  0.000000
 0.000000  0.014423  0.985577  0.000000
 0.962441  0.014085  0.014085  0.009390
 0.872340  0.000000  0.000000  0.127660
 0.269737  0.055921  0.674342  0.000000
 0.000000  0.159533  0.042802  0.797665
URL http://jaspar.elixir.no/matrix/MA0760.2
```
