## additional file 2 for "CGGBP1-regulated heterogeneous C–T transition rates relate with G-quadruplex potential of terrestrial vertebrate genomes": MA0762.2.meme

```
MEME version 4

ALPHABET= ACGT

strands: + -

Background letter frequencies
A 0.25 C 0.25 G 0.25 T 0.25

MOTIF MA0762.2 ETV2
letter-probability matrix: alength= 4 w= 9 nsites= 1222 E= 0
 0.968903  0.008183  0.018822  0.004092
 0.042222  0.877037  0.080741  0.000000
 0.089025  0.908672  0.002302  0.000000
 0.000000  0.000000  1.000000  0.000000
 0.000000  0.000000  1.000000  0.000000
 1.000000  0.000000  0.000000  0.000000
 0.891566  0.000753  0.000000  0.107681
 0.713924  0.001688  0.284388  0.000000
 0.010539  0.257611  0.038642  0.693208
URL http://jaspar.elixir.no/matrix/MA0762.2
```
