## additional file 2 for "CGGBP1-regulated heterogeneous C–T transition rates relate with G-quadruplex potential of terrestrial vertebrate genomes": MA0766.3.meme

```
MEME version 4

ALPHABET= ACGT

strands: + -

Background letter frequencies
A 0.25 C 0.25 G 0.25 T 0.25

MOTIF MA0766.3 GATA5
letter-probability matrix: alength= 4 w= 8 nsites= 17749 E= 0
 0.451913  0.131162  0.002930  0.413995
 0.000000  0.000000  1.000000  0.000000
 1.000000  0.000000  0.000000  0.000000
 0.000000  0.000000  0.000000  1.000000
 0.978917  0.000000  0.000000  0.021083
 0.974387  0.000000  0.012680  0.012933
 0.013114  0.469751  0.480886  0.036249
 0.373468  0.166996  0.424839  0.034698
URL http://jaspar.elixir.no/matrix/MA0766.3
```
