## additional file 2 for "CGGBP1-regulated heterogeneous C–T transition rates relate with G-quadruplex potential of terrestrial vertebrate genomes": MA0769.3.meme

```
MEME version 4

ALPHABET= ACGT

strands: + -

Background letter frequencies
A 0.25 C 0.25 G 0.25 T 0.25

MOTIF MA0769.3 TCF7
letter-probability matrix: alength= 4 w= 7 nsites= 14994 E= 0
 0.016807  0.958984  0.013739  0.010471
 0.016407  0.008337  0.004468  0.970788
 0.020141  0.016540  0.017740  0.945578
 0.024010  0.004135  0.005536  0.966320
 0.017740  0.018541  0.931839  0.031879
 0.972189  0.004202  0.007670  0.015940
 0.294851  0.057023  0.081366  0.566760
URL http://jaspar.elixir.no/matrix/MA0769.3
```
