## additional file 2 for "CGGBP1-regulated heterogeneous C–T transition rates relate with G-quadruplex potential of terrestrial vertebrate genomes": MA0770.1.meme

```
MEME version 4

ALPHABET= ACGT

strands: + -

Background letter frequencies
A 0.25 C 0.25 G 0.25 T 0.25

MOTIF MA0770.1 HSF2
letter-probability matrix: alength= 4 w= 13 nsites= 3488 E= 0
 0.049599  0.010608  0.026089  0.913704
 0.007057  0.000614  0.014422  0.977907
 0.004992  0.994384  0.000624  0.000000
 0.000239  0.169411  0.069912  0.760439
 0.701364  0.124340  0.174296  0.000000
 0.000627  0.000000  0.999060  0.000313
 0.975214  0.014994  0.001224  0.008568
 0.960229  0.000301  0.006930  0.032540
 0.053342  0.441167  0.197678  0.307813
 0.313461  0.146847  0.379354  0.160339
 0.040746  0.019512  0.025251  0.914491
 0.013377  0.026457  0.012782  0.947384
 0.023689  0.848283  0.031142  0.096886
URL http://jaspar.elixir.no/matrix/MA0770.1
```
