## additional file 2 for "CGGBP1-regulated heterogeneous C–T transition rates relate with G-quadruplex potential of terrestrial vertebrate genomes": MA0771.1.meme

```
MEME version 4

ALPHABET= ACGT

strands: + -

Background letter frequencies
A 0.25 C 0.25 G 0.25 T 0.25

MOTIF MA0771.1 HSF4
letter-probability matrix: alength= 4 w= 13 nsites= 14127 E= 0
 0.135768  0.072627  0.078998  0.712607
 0.061326  0.007666  0.082975  0.848033
 0.009089  0.973409  0.010733  0.006769
 0.003501  0.244438  0.183625  0.568436
 0.532589  0.212253  0.253412  0.001746
 0.000297  0.001189  0.997721  0.000793
 0.854221  0.070598  0.004158  0.071022
 0.805102  0.033109  0.029511  0.132278
 0.134698  0.366147  0.216946  0.282209
 0.258468  0.220522  0.330287  0.190722
 0.109276  0.023565  0.031862  0.835297
 0.030180  0.007545  0.012827  0.949448
 0.009353  0.960775  0.009544  0.020328
URL http://jaspar.elixir.no/matrix/MA0771.1
```
