## additional file 2 for "CGGBP1-regulated heterogeneous C–T transition rates relate with G-quadruplex potential of terrestrial vertebrate genomes": MA0772.2.meme

```
MEME version 4

ALPHABET= ACGT

strands: + -

Background letter frequencies
A 0.25 C 0.25 G 0.25 T 0.25

MOTIF MA0772.2 IRF7
letter-probability matrix: alength= 4 w= 13 nsites= 1150 E= 0
 0.084348  0.832174  0.043478  0.040000
 0.031304  0.058261  0.832174  0.078261
 0.995838  0.003122  0.001041  0.000000
 0.998956  0.000000  0.000000  0.001044
 0.995838  0.002081  0.001041  0.001041
 0.291536  0.163009  0.527691  0.017764
 0.008273  0.601861  0.002068  0.387797
 0.030090  0.003009  0.959880  0.007021
 0.974542  0.016293  0.004073  0.005092
 0.992739  0.003112  0.003112  0.001037
 0.942857  0.009852  0.006897  0.040394
 0.322002  0.260267  0.335872  0.081860
 0.139373  0.133275  0.027003  0.700348
URL http://jaspar.elixir.no/matrix/MA0772.2
```
