## additional file 2 for "CGGBP1-regulated heterogeneous C–T transition rates relate with G-quadruplex potential of terrestrial vertebrate genomes": MA0773.1.meme

```
MEME version 4

ALPHABET= ACGT

strands: + -

Background letter frequencies
A 0.25 C 0.25 G 0.25 T 0.25

MOTIF MA0773.1 MEF2D
letter-probability matrix: alength= 4 w= 12 nsites= 5804 E= 0
 0.365265  0.018780  0.333046  0.282908
 0.004759  0.986234  0.000000  0.009007
 0.000515  0.003775  0.000000  0.995710
 0.997250  0.001375  0.000344  0.001031
 0.479242  0.000000  0.000345  0.520413
 0.881245  0.000607  0.000000  0.118147
 0.963633  0.000000  0.000332  0.036035
 0.987745  0.000340  0.000170  0.011745
 0.000000  0.000000  0.000000  1.000000
 0.999311  0.000000  0.000689  0.000000
 0.054997  0.002758  0.941434  0.000811
 0.496362  0.402229  0.010838  0.090571
URL http://jaspar.elixir.no/matrix/MA0773.1
```
