## additional file 2 for "CGGBP1-regulated heterogeneous C–T transition rates relate with G-quadruplex potential of terrestrial vertebrate genomes": MA0775.2.meme

```
MEME version 4

ALPHABET= ACGT

strands: + -

Background letter frequencies
A 0.25 C 0.25 G 0.25 T 0.25

MOTIF MA0775.2 MEIS3
letter-probability matrix: alength= 4 w= 7 nsites= 7165 E= 0
 0.260433  0.008374  0.249546  0.481647
 0.056207  0.046295  0.031428  0.866070
 0.000000  0.000837  0.999163  0.000000
 0.931366  0.002600  0.059145  0.006889
 0.007176  0.970079  0.001083  0.021663
 0.920241  0.001027  0.060108  0.018623
 0.131640  0.147141  0.558109  0.163110
URL http://jaspar.elixir.no/matrix/MA0775.2
```
