## additional file 2 for "CGGBP1-regulated heterogeneous C–T transition rates relate with G-quadruplex potential of terrestrial vertebrate genomes": MA0780.1.meme

```
MEME version 4

ALPHABET= ACGT

strands: + -

Background letter frequencies
A 0.25 C 0.25 G 0.25 T 0.25

MOTIF MA0780.1 PAX3
letter-probability matrix: alength= 4 w= 10 nsites= 10576 E= 0
 0.188540  0.022977  0.037254  0.751229
 0.980380  0.003949  0.011846  0.003825
 0.993870  0.003002  0.001501  0.001626
 0.001115  0.012512  0.002106  0.984267
 0.001496  0.656815  0.007732  0.333957
 0.335500  0.006000  0.657625  0.000875
 0.986344  0.002731  0.007076  0.003849
 0.000000  0.001756  0.001756  0.996488
 0.007124  0.011914  0.005158  0.975804
 0.841988  0.024693  0.020877  0.112442
URL http://jaspar.elixir.no/matrix/MA0780.1
```
