## additional file 2 for "CGGBP1-regulated heterogeneous C–T transition rates relate with G-quadruplex potential of terrestrial vertebrate genomes": MA0782.3.meme

```
MEME version 4

ALPHABET= ACGT

strands: + -

Background letter frequencies
A 0.25 C 0.25 G 0.25 T 0.25

MOTIF MA0782.3 PKNOX1
letter-probability matrix: alength= 4 w= 10 nsites= 39963 E= 0
 0.130671  0.040663  0.083127  0.745540
 0.041388  0.029027  0.903486  0.026099
 0.919826  0.016966  0.033281  0.029928
 0.058179  0.103170  0.655156  0.183495
 0.028526  0.021970  0.025699  0.923805
 0.013888  0.025123  0.943698  0.017291
 0.910192  0.010259  0.061532  0.018017
 0.016290  0.947026  0.014513  0.022171
 0.850337  0.023622  0.060256  0.065786
 0.068689  0.119085  0.684808  0.127418
URL http://jaspar.elixir.no/matrix/MA0782.3
```
