## additional file 2 for "CGGBP1-regulated heterogeneous C–T transition rates relate with G-quadruplex potential of terrestrial vertebrate genomes": MA0784.3.meme

```
MEME version 4

ALPHABET= ACGT

strands: + -

Background letter frequencies
A 0.25 C 0.25 G 0.25 T 0.25

MOTIF MA0784.3 POU1F1
letter-probability matrix: alength= 4 w= 14 nsites= 4630 E= 0
 0.028294  0.782505  0.080346  0.108855
 0.024318  0.028906  0.050470  0.896306
 0.497926  0.402969  0.041912  0.057193
 0.984259  0.001669  0.006678  0.007393
 0.000000  0.000000  0.000242  0.999758
 0.021498  0.003071  0.000472  0.974959
 0.378968  0.000000  0.000000  0.621032
 0.099525  0.015914  0.880760  0.003800
 0.012903  0.986141  0.000239  0.000717
 0.992544  0.002165  0.001203  0.004089
 0.000726  0.000726  0.000000  0.998548
 0.983556  0.001192  0.001192  0.014061
 0.534146  0.037940  0.013106  0.414808
 0.162862  0.134663  0.073662  0.628813
URL http://jaspar.elixir.no/matrix/MA0784.3
```
