## additional file 2 for "CGGBP1-regulated heterogeneous C–T transition rates relate with G-quadruplex potential of terrestrial vertebrate genomes": MA0786.2.meme

```
MEME version 4

ALPHABET= ACGT

strands: + -

Background letter frequencies
A 0.25 C 0.25 G 0.25 T 0.25

MOTIF MA0786.2 POU3F1
letter-probability matrix: alength= 4 w= 10 nsites= 2919 E= 0
 0.354231  0.043165  0.110312  0.492292
 0.153495  0.056535  0.038906  0.751064
 0.978614  0.002772  0.010297  0.008317
 0.016995  0.020471  0.008111  0.954423
 0.013440  0.004722  0.897566  0.084272
 0.040738  0.592140  0.098970  0.268152
 0.570798  0.000401  0.008424  0.420377
 0.826975  0.034471  0.043507  0.095047
 0.958123  0.007755  0.009694  0.024428
 0.087707  0.032171  0.043346  0.836776
URL http://jaspar.elixir.no/matrix/MA0786.2
```
