## additional file 2 for "CGGBP1-regulated heterogeneous C–T transition rates relate with G-quadruplex potential of terrestrial vertebrate genomes": MA0789.1.meme

```
MEME version 4

ALPHABET= ACGT

strands: + -

Background letter frequencies
A 0.25 C 0.25 G 0.25 T 0.25

MOTIF MA0789.1 POU3F4
letter-probability matrix: alength= 4 w= 9 nsites= 12543 E= 0
 0.075022  0.027824  0.010843  0.886311
 0.989585  0.002047  0.006053  0.002314
 0.005240  0.005240  0.002132  0.987388
 0.004635  0.001662  0.972276  0.021427
 0.009431  0.770943  0.041748  0.177878
 0.576500  0.000894  0.005008  0.417598
 0.878884  0.026247  0.024903  0.069966
 0.973468  0.004116  0.007706  0.014711
 0.057034  0.019982  0.023623  0.899361
URL http://jaspar.elixir.no/matrix/MA0789.1
```
