## additional file 2 for "CGGBP1-regulated heterogeneous C–T transition rates relate with G-quadruplex potential of terrestrial vertebrate genomes": MA0790.2.meme

```
MEME version 4

ALPHABET= ACGT

strands: + -

Background letter frequencies
A 0.25 C 0.25 G 0.25 T 0.25

MOTIF MA0790.2 POU4F1
letter-probability matrix: alength= 4 w= 12 nsites= 4067 E= 0
 0.037620  0.058028  0.030735  0.873617
 0.171571  0.062510  0.641230  0.124688
 0.493402  0.476477  0.008319  0.021801
 0.933249  0.014869  0.007909  0.043973
 0.025055  0.004130  0.004130  0.966685
 0.642661  0.023320  0.033150  0.300869
 0.762889  0.032452  0.037686  0.166972
 0.119200  0.027173  0.033068  0.820559
 0.098935  0.018265  0.066464  0.816337
 0.532516  0.125919  0.131197  0.210368
 0.968046  0.010956  0.016433  0.004565
 0.069750  0.090725  0.055598  0.783927
URL http://jaspar.elixir.no/matrix/MA0790.2
```
