## additional file 2 for "CGGBP1-regulated heterogeneous C–T transition rates relate with G-quadruplex potential of terrestrial vertebrate genomes": MA0791.2.meme

```
MEME version 4

ALPHABET= ACGT

strands: + -

Background letter frequencies
A 0.25 C 0.25 G 0.25 T 0.25

MOTIF MA0791.2 POU4F3
letter-probability matrix: alength= 4 w= 12 nsites= 5050 E= 0
 0.057822  0.063564  0.060000  0.818614
 0.147559  0.051722  0.653160  0.147559
 0.469937  0.506667  0.006038  0.017358
 0.939551  0.012090  0.010363  0.037997
 0.023155  0.005065  0.006030  0.965750
 0.623283  0.025825  0.027260  0.323632
 0.774370  0.030167  0.031414  0.164049
 0.096115  0.022420  0.036848  0.844617
 0.107231  0.014775  0.043430  0.834565
 0.573225  0.120377  0.145895  0.160503
 0.981213  0.005408  0.007116  0.006262
 0.046892  0.078522  0.039814  0.834771
URL http://jaspar.elixir.no/matrix/MA0791.2
```
