## additional file 2 for "CGGBP1-regulated heterogeneous C–T transition rates relate with G-quadruplex potential of terrestrial vertebrate genomes": MA0792.1.meme

```
MEME version 4

ALPHABET= ACGT

strands: + -

Background letter frequencies
A 0.25 C 0.25 G 0.25 T 0.25

MOTIF MA0792.1 POU5F1B
letter-probability matrix: alength= 4 w= 9 nsites= 13431 E= 0
 0.098727  0.132380  0.060159  0.708734
 0.982252  0.002167  0.006914  0.008668
 0.016667  0.035478  0.020078  0.927778
 0.027463  0.008017  0.811855  0.152665
 0.026466  0.632996  0.085982  0.254555
 0.653762  0.005293  0.006746  0.334198
 0.833903  0.012615  0.074989  0.078493
 0.963072  0.006576  0.009814  0.020538
 0.126082  0.043429  0.060655  0.769834
URL http://jaspar.elixir.no/matrix/MA0792.1
```
