## additional file 2 for "CGGBP1-regulated heterogeneous C–T transition rates relate with G-quadruplex potential of terrestrial vertebrate genomes": MA0793.2.meme

```
MEME version 4

ALPHABET= ACGT

strands: + -

Background letter frequencies
A 0.25 C 0.25 G 0.25 T 0.25

MOTIF MA0793.2 POU6F2
letter-probability matrix: alength= 4 w= 9 nsites= 3297 E= 0
 0.560510  0.097361  0.176524  0.165605
 0.166939  0.276128  0.494739  0.062193
 0.059571  0.821785  0.054586  0.064058
 0.021127  0.018028  0.032113  0.928732
 0.347725  0.614061  0.014586  0.023629
 0.971706  0.022104  0.000000  0.006189
 0.000000  0.001212  0.000000  0.998788
 0.000000  0.003582  0.012239  0.984179
 0.969991  0.007944  0.006472  0.015593
URL http://jaspar.elixir.no/matrix/MA0793.2
```
