## additional file 2 for "CGGBP1-regulated heterogeneous C–T transition rates relate with G-quadruplex potential of terrestrial vertebrate genomes": MA0794.1.meme

```
MEME version 4

ALPHABET= ACGT

strands: + -

Background letter frequencies
A 0.25 C 0.25 G 0.25 T 0.25

MOTIF MA0794.1 PROX1
letter-probability matrix: alength= 4 w= 12 nsites= 3367 E= 0
 0.051678  0.446391  0.161271  0.340659
 0.955448  0.004824  0.026674  0.013053
 0.828494  0.056348  0.011811  0.103346
 0.018362  0.000000  0.981347  0.000291
 0.969200  0.006045  0.024180  0.000576
 0.009027  0.980489  0.000000  0.010483
 0.004073  0.000543  0.914200  0.081184
 0.003249  0.499705  0.002363  0.494684
 0.000882  0.990294  0.003529  0.005294
 0.001142  0.000857  0.036551  0.961451
 0.004730  0.047579  0.010851  0.936839
 0.633502  0.164241  0.180279  0.021978
URL http://jaspar.elixir.no/matrix/MA0794.1
```
