## additional file 2 for "CGGBP1-regulated heterogeneous C–T transition rates relate with G-quadruplex potential of terrestrial vertebrate genomes": MA0795.1.meme

```
MEME version 4

ALPHABET= ACGT

strands: + -

Background letter frequencies
A 0.25 C 0.25 G 0.25 T 0.25

MOTIF MA0795.1 SMAD3
letter-probability matrix: alength= 4 w= 10 nsites= 4132 E= 0
 0.134076  0.442643  0.021055  0.402227
 0.005642  0.004513  0.984767  0.005078
 0.027793  0.007825  0.022396  0.941986
 0.002559  0.992607  0.003128  0.001706
 0.000000  0.012892  0.008688  0.978419
 0.985323  0.008467  0.006209  0.000000
 0.000000  0.002854  0.996290  0.000856
 0.930685  0.053053  0.001333  0.014929
 0.005648  0.985880  0.002824  0.005648
 0.698340  0.086817  0.063213  0.151630
URL http://jaspar.elixir.no/matrix/MA0795.1
```
