## additional file 2 for "CGGBP1-regulated heterogeneous C–T transition rates relate with G-quadruplex potential of terrestrial vertebrate genomes": MA0796.1.meme

```
MEME version 4

ALPHABET= ACGT

strands: + -

Background letter frequencies
A 0.25 C 0.25 G 0.25 T 0.25

MOTIF MA0796.1 TGIF1
letter-probability matrix: alength= 4 w= 12 nsites= 13280 E= 0
 0.002937  0.001431  0.000075  0.995557
 0.000666  0.000592  0.998447  0.000296
 0.997401  0.000339  0.002260  0.000000
 0.000075  0.999024  0.000375  0.000526
 0.996514  0.000562  0.002474  0.000450
 0.001024  0.001463  0.927067  0.070446
 0.033368  0.779714  0.186033  0.000886
 0.000078  0.004826  0.000623  0.994473
 0.000827  0.000978  0.997518  0.000677
 0.003536  0.001886  0.000236  0.994343
 0.002657  0.995130  0.000959  0.001255
 0.991005  0.001865  0.003510  0.003620
URL http://jaspar.elixir.no/matrix/MA0796.1
```
