## additional file 2 for "CGGBP1-regulated heterogeneous C–T transition rates relate with G-quadruplex potential of terrestrial vertebrate genomes": MA0799.3.meme

```
MEME version 4

ALPHABET= ACGT

strands: + -

Background letter frequencies
A 0.25 C 0.25 G 0.25 T 0.25

MOTIF MA0799.3 RFX4
letter-probability matrix: alength= 4 w= 13 nsites= 882 E= 0
 0.005669  0.001134  0.992063  0.001134
 0.001129  0.007901  0.003386  0.987585
 0.013919  0.048180  0.001071  0.936831
 0.039871  0.007543  0.942888  0.009698
 0.000000  0.993190  0.003405  0.003405
 0.006726  0.486547  0.012332  0.494395
 0.393578  0.098165  0.100000  0.408257
 0.512907  0.012346  0.469136  0.005612
 0.002273  0.003409  0.994318  0.000000
 0.008621  0.942888  0.009698  0.038793
 0.940860  0.001075  0.046237  0.011828
 0.988701  0.003390  0.006780  0.001130
 0.001135  0.993190  0.000000  0.005675
URL http://jaspar.elixir.no/matrix/MA0799.3
```
