## additional file 2 for "CGGBP1-regulated heterogeneous C–T transition rates relate with G-quadruplex potential of terrestrial vertebrate genomes": MA0800.2.meme

```
MEME version 4

ALPHABET= ACGT

strands: + -

Background letter frequencies
A 0.25 C 0.25 G 0.25 T 0.25

MOTIF MA0800.2 EOMES
letter-probability matrix: alength= 4 w= 9 nsites= 11902 E= 0
 0.826080  0.013275  0.105781  0.054865
 0.127551  0.072147  0.706525  0.093777
 0.002291  0.009162  0.979185  0.009362
 0.001809  0.057137  0.004761  0.936292
 0.000914  0.000812  0.997970  0.000305
 0.041371  0.128709  0.008191  0.821730
 0.018147  0.047529  0.849637  0.084687
 0.984874  0.002805  0.009917  0.002404
 0.608378  0.121032  0.063239  0.207351
URL http://jaspar.elixir.no/matrix/MA0800.2
```
