## additional file 2 for "CGGBP1-regulated heterogeneous C–T transition rates relate with G-quadruplex potential of terrestrial vertebrate genomes": MA0804.2.meme

```
MEME version 4

ALPHABET= ACGT

strands: + -

Background letter frequencies
A 0.25 C 0.25 G 0.25 T 0.25

MOTIF MA0804.2 TBX19
letter-probability matrix: alength= 4 w= 17 nsites= 45896 E= 0
 0.007473  0.022725  0.004815  0.964986
 0.276177  0.493211  0.182859  0.047753
 0.618431  0.012103  0.319328  0.050138
 0.002383  0.987456  0.003010  0.007150
 0.940356  0.001509  0.057320  0.000815
 0.068388  0.757510  0.038527  0.135575
 0.225169  0.441159  0.209890  0.123782
 0.103461  0.081916  0.053694  0.760929
 0.747835  0.042231  0.107201  0.102733
 0.130533  0.170181  0.481050  0.218235
 0.140774  0.029967  0.761341  0.067918
 0.001751  0.063700  0.005659  0.928890
 0.005652  0.000407  0.991338  0.002603
 0.066337  0.288429  0.016650  0.628584
 0.041112  0.099496  0.646535  0.212857
 0.963304  0.003383  0.026151  0.007162
 0.571900  0.142079  0.129916  0.156106
URL http://jaspar.elixir.no/matrix/MA0804.2
```
