## additional file 2 for "CGGBP1-regulated heterogeneous C–T transition rates relate with G-quadruplex potential of terrestrial vertebrate genomes": MA0806.1.meme

```
MEME version 4

ALPHABET= ACGT

strands: + -

Background letter frequencies
A 0.25 C 0.25 G 0.25 T 0.25

MOTIF MA0806.1 TBX4
letter-probability matrix: alength= 4 w= 8 nsites= 22719 E= 0
 0.820723  0.019235  0.103570  0.056473
 0.122214  0.092315  0.739392  0.046078
 0.002010  0.009997  0.986248  0.001745
 0.000000  0.080270  0.009326  0.910405
 0.000000  0.000000  1.000000  0.000000
 0.066396  0.122389  0.013014  0.798202
 0.040111  0.159735  0.551967  0.248187
 0.850173  0.026810  0.079017  0.044000
URL http://jaspar.elixir.no/matrix/MA0806.1
```
