## additional file 2 for "CGGBP1-regulated heterogeneous C–T transition rates relate with G-quadruplex potential of terrestrial vertebrate genomes": MA0808.1.meme

```
MEME version 4

ALPHABET= ACGT

strands: + -

Background letter frequencies
A 0.25 C 0.25 G 0.25 T 0.25

MOTIF MA0808.1 TEAD3
letter-probability matrix: alength= 4 w= 8 nsites= 22618 E= 0
 0.553984  0.002918  0.394067  0.049032
 0.115330  0.864519  0.020151  0.000000
 1.000000  0.000000  0.000000  0.000000
 0.000000  0.000000  0.000000  1.000000
 0.203512  0.001025  0.043190  0.752273
 0.000000  1.000000  0.000000  0.000000
 0.000000  0.999814  0.000000  0.000186
 0.478661  0.023192  0.193170  0.304978
URL http://jaspar.elixir.no/matrix/MA0808.1
```
