## additional file 2 for "CGGBP1-regulated heterogeneous C–T transition rates relate with G-quadruplex potential of terrestrial vertebrate genomes": MA0809.3.meme

```
MEME version 4

ALPHABET= ACGT

strands: + -

Background letter frequencies
A 0.25 C 0.25 G 0.25 T 0.25

MOTIF MA0809.3 TEAD4
letter-probability matrix: alength= 4 w= 8 nsites= 78086 E= 0
 0.784558  0.030915  0.144264  0.040263
 0.096599  0.847847  0.042197  0.013357
 0.957880  0.015598  0.007287  0.019235
 0.012358  0.014458  0.013127  0.960057
 0.034231  0.015060  0.026893  0.923815
 0.017494  0.929168  0.020234  0.033105
 0.016828  0.961325  0.002715  0.019133
 0.791461  0.049612  0.015252  0.143675
URL http://jaspar.elixir.no/matrix/MA0809.3
```
