## additional file 2 for "CGGBP1-regulated heterogeneous C–T transition rates relate with G-quadruplex potential of terrestrial vertebrate genomes": MA0812.2.meme

```
MEME version 4

ALPHABET= ACGT

strands: + -

Background letter frequencies
A 0.25 C 0.25 G 0.25 T 0.25

MOTIF MA0812.2 TFAP2B
letter-probability matrix: alength= 4 w= 9 nsites= 4615 E= 0
 0.007801  0.131961  0.853738  0.006501
 0.000000  0.999121  0.000879  0.000000
 0.000000  0.966228  0.000212  0.033560
 0.003518  0.264732  0.134565  0.597186
 0.126649  0.467458  0.329376  0.076517
 0.765172  0.133685  0.098065  0.003078
 0.049061  0.000835  0.949687  0.000418
 0.001314  0.002190  0.996277  0.000219
 0.010171  0.919714  0.064705  0.005410
URL http://jaspar.elixir.no/matrix/MA0812.2
```
