## additional file 2 for "CGGBP1-regulated heterogeneous C–T transition rates relate with G-quadruplex potential of terrestrial vertebrate genomes": MA0818.2.meme

```
MEME version 4

ALPHABET= ACGT

strands: + -

Background letter frequencies
A 0.25 C 0.25 G 0.25 T 0.25

MOTIF MA0818.2 BHLHE22
letter-probability matrix: alength= 4 w= 10 nsites= 10475 E= 0
 0.826921  0.046874  0.053174  0.073031
 0.360351  0.456529  0.176654  0.006466
 0.000000  1.000000  0.000000  0.000000
 0.903044  0.000000  0.088616  0.008340
 0.000000  0.006708  0.008527  0.984766
 0.989943  0.005029  0.005029  0.000000
 0.009414  0.084519  0.000000  0.906067
 0.000000  0.000000  1.000000  0.000000
 0.010274  0.170957  0.462542  0.356228
 0.047710  0.374867  0.029819  0.547604
URL http://jaspar.elixir.no/matrix/MA0818.2
```
