## additional file 2 for "CGGBP1-regulated heterogeneous C–T transition rates relate with G-quadruplex potential of terrestrial vertebrate genomes": MA0819.3.meme

```
MEME version 4

ALPHABET= ACGT

strands: + -

Background letter frequencies
A 0.25 C 0.25 G 0.25 T 0.25

MOTIF MA0819.3 CLOCK
letter-probability matrix: alength= 4 w= 7 nsites= 3065 E= 0
 0.655465  0.190538  0.124959  0.029038
 0.067749  0.932251  0.000000  0.000000
 0.973353  0.001453  0.025194  0.000000
 0.000000  0.867819  0.001728  0.130454
 0.107774  0.004859  0.887367  0.000000
 0.003319  0.041252  0.002845  0.952584
 0.002419  0.000484  0.971940  0.025157
URL http://jaspar.elixir.no/matrix/MA0819.3
```
