## additional file 2 for "CGGBP1-regulated heterogeneous C–T transition rates relate with G-quadruplex potential of terrestrial vertebrate genomes": MA0820.2.meme

```
MEME version 4

ALPHABET= ACGT

strands: + -

Background letter frequencies
A 0.25 C 0.25 G 0.25 T 0.25

MOTIF MA0820.2 FIGLA
letter-probability matrix: alength= 4 w= 6 nsites= 1809 E= 0
 0.000000  0.983969  0.000000  0.016031
 0.967391  0.025000  0.000000  0.007609
 0.000000  0.771565  0.228435  0.000000
 0.004286  0.847619  0.148095  0.000000
 0.030221  0.000000  0.009174  0.960604
 0.018809  0.017241  0.929990  0.033960
URL http://jaspar.elixir.no/matrix/MA0820.2
```
