## additional file 2 for "CGGBP1-regulated heterogeneous C–T transition rates relate with G-quadruplex potential of terrestrial vertebrate genomes": MA0821.2.meme

```
MEME version 4

ALPHABET= ACGT

strands: + -

Background letter frequencies
A 0.25 C 0.25 G 0.25 T 0.25

MOTIF MA0821.2 HES5
letter-probability matrix: alength= 4 w= 10 nsites= 14513 E= 0
 0.164680  0.152208  0.582857  0.100255
 0.327998  0.188369  0.457706  0.025927
 0.018848  0.964527  0.010046  0.006579
 0.806947  0.018216  0.161800  0.013037
 0.004238  0.938251  0.016691  0.040820
 0.040440  0.014202  0.939470  0.005888
 0.014188  0.160971  0.017757  0.807085
 0.005858  0.010739  0.962901  0.020502
 0.024576  0.458533  0.188923  0.327969
 0.099050  0.582324  0.154185  0.164441
URL http://jaspar.elixir.no/matrix/MA0821.2
```
