## additional file 2 for "CGGBP1-regulated heterogeneous C–T transition rates relate with G-quadruplex potential of terrestrial vertebrate genomes": MA0822.1.meme

```
MEME version 4

ALPHABET= ACGT

strands: + -

Background letter frequencies
A 0.25 C 0.25 G 0.25 T 0.25

MOTIF MA0822.1 HES7
letter-probability matrix: alength= 4 w= 12 nsites= 1864 E= 0
 0.090129  0.423820  0.023069  0.462983
 0.012565  0.009948  0.975916  0.001571
 0.077859  0.014112  0.907056  0.000973
 0.000535  0.997859  0.000000  0.001606
 0.994664  0.001601  0.003735  0.000000
 0.000000  1.000000  0.000000  0.000000
 0.002139  0.000535  0.996791  0.000535
 0.001603  0.001603  0.000534  0.996259
 0.001071  0.000536  0.998393  0.000000
 0.004061  0.946193  0.002538  0.047208
 0.000000  0.990436  0.004782  0.004782
 0.507511  0.025215  0.393777  0.073498
URL http://jaspar.elixir.no/matrix/MA0822.1
```
