## additional file 2 for "CGGBP1-regulated heterogeneous C–T transition rates relate with G-quadruplex potential of terrestrial vertebrate genomes": MA0823.1.meme

```
MEME version 4

ALPHABET= ACGT

strands: + -

Background letter frequencies
A 0.25 C 0.25 G 0.25 T 0.25

MOTIF MA0823.1 HEY1
letter-probability matrix: alength= 4 w= 10 nsites= 3338 E= 0
 0.130917  0.227981  0.535650  0.105452
 0.411324  0.196525  0.359197  0.032954
 0.000298  0.994340  0.000894  0.004468
 0.950456  0.008542  0.035023  0.005979
 0.000000  1.000000  0.000000  0.000000
 0.000000  0.005364  0.994636  0.000000
 0.000000  0.124019  0.002616  0.873365
 0.009381  0.005570  0.978599  0.006450
 0.099760  0.527861  0.113841  0.258538
 0.142301  0.650689  0.111744  0.095267
URL http://jaspar.elixir.no/matrix/MA0823.1
```
