## additional file 2 for "CGGBP1-regulated heterogeneous C–T transition rates relate with G-quadruplex potential of terrestrial vertebrate genomes": MA0825.2.meme

```
MEME version 4

ALPHABET= ACGT

strands: + -

Background letter frequencies
A 0.25 C 0.25 G 0.25 T 0.25

MOTIF MA0825.2 MNT
letter-probability matrix: alength= 4 w= 6 nsites= 713 E= 0
 0.037868  0.955119  0.000000  0.007013
 0.970085  0.000000  0.000000  0.029915
 0.000000  0.967330  0.009943  0.022727
 0.021552  0.000000  0.978448  0.000000
 0.000000  0.000000  0.021552  0.978448
 0.000000  0.000000  0.964589  0.035411
URL http://jaspar.elixir.no/matrix/MA0825.2
```
