## additional file 2 for "CGGBP1-regulated heterogeneous C–T transition rates relate with G-quadruplex potential of terrestrial vertebrate genomes": MA0826.1.meme

```
MEME version 4

ALPHABET= ACGT

strands: + -

Background letter frequencies
A 0.25 C 0.25 G 0.25 T 0.25

MOTIF MA0826.1 OLIG1
letter-probability matrix: alength= 4 w= 10 nsites= 13362 E= 0
 0.852492  0.017961  0.114204  0.015342
 0.520537  0.363525  0.115938  0.000000
 0.004544  0.995456  0.000000  0.000000
 0.981052  0.000086  0.011971  0.006890
 0.001041  0.001301  0.009800  0.987859
 0.990694  0.006958  0.001479  0.000870
 0.016580  0.014880  0.000000  0.968540
 0.000000  0.000000  0.993546  0.006454
 0.001053  0.182760  0.400983  0.415204
 0.032776  0.188094  0.017191  0.761940
URL http://jaspar.elixir.no/matrix/MA0826.1
```
