## additional file 2 for "CGGBP1-regulated heterogeneous C–T transition rates relate with G-quadruplex potential of terrestrial vertebrate genomes": MA0829.3.meme

```
MEME version 4

ALPHABET= ACGT

strands: + -

Background letter frequencies
A 0.25 C 0.25 G 0.25 T 0.25

MOTIF MA0829.3 SREBF1
letter-probability matrix: alength= 4 w= 10 nsites= 7141 E= 0
 0.689119  0.067778  0.220697  0.022406
 0.024926  0.023106  0.017925  0.934043
 0.014424  0.948046  0.022126  0.015404
 0.965131  0.008542  0.007982  0.018345
 0.006722  0.770480  0.205433  0.017365
 0.026747  0.586332  0.378378  0.008542
 0.018205  0.014004  0.006302  0.961490
 0.008822  0.030948  0.950287  0.009943
 0.939644  0.016524  0.016244  0.027587
 0.019745  0.203893  0.071419  0.704943
URL http://jaspar.elixir.no/matrix/MA0829.3
```
