## additional file 2 for "CGGBP1-regulated heterogeneous C–T transition rates relate with G-quadruplex potential of terrestrial vertebrate genomes": MA0830.3.meme

```
MEME version 4

ALPHABET= ACGT

strands: + -

Background letter frequencies
A 0.25 C 0.25 G 0.25 T 0.25

MOTIF MA0830.3 TCF4
letter-probability matrix: alength= 4 w= 8 nsites= 29465 E= 0
 0.141456  0.171797  0.627796  0.058951
 0.008247  0.973562  0.010894  0.007297
 0.917122  0.021551  0.043950  0.017377
 0.007331  0.908366  0.058816  0.025488
 0.012082  0.940913  0.040624  0.006380
 0.012625  0.034482  0.023044  0.929849
 0.008519  0.018327  0.964941  0.008213
 0.057492  0.642627  0.179230  0.120652
URL http://jaspar.elixir.no/matrix/MA0830.3
```
