## additional file 2 for "CGGBP1-regulated heterogeneous C–T transition rates relate with G-quadruplex potential of terrestrial vertebrate genomes": MA0832.2.meme

```
MEME version 4

ALPHABET= ACGT

strands: + -

Background letter frequencies
A 0.25 C 0.25 G 0.25 T 0.25

MOTIF MA0832.2 Tcf21
letter-probability matrix: alength= 4 w= 10 nsites= 198 E= 0
 0.863636  0.005051  0.116162  0.015152
 0.944751  0.055249  0.000000  0.000000
 0.000000  1.000000  0.000000  0.000000
 0.994186  0.005814  0.000000  0.000000
 0.000000  0.000000  0.988439  0.011561
 0.000000  0.988439  0.005780  0.005780
 0.000000  0.000000  0.000000  1.000000
 0.000000  0.000000  1.000000  0.000000
 0.000000  0.020513  0.102564  0.876923
 0.025126  0.115578  0.000000  0.859296
URL http://jaspar.elixir.no/matrix/MA0832.2
```
