## additional file 2 for "CGGBP1-regulated heterogeneous C–T transition rates relate with G-quadruplex potential of terrestrial vertebrate genomes": MA0835.3.meme

```
MEME version 4

ALPHABET= ACGT

strands: + -

Background letter frequencies
A 0.25 C 0.25 G 0.25 T 0.25

MOTIF MA0835.3 BATF3
letter-probability matrix: alength= 4 w= 7 nsites= 11965 E= 0
 0.011032  0.004931  0.003092  0.980944
 0.020476  0.005182  0.870873  0.103468
 0.975345  0.007689  0.007271  0.009695
 0.034099  0.884998  0.046803  0.034099
 0.022315  0.006603  0.009779  0.961304
 0.104304  0.864772  0.007355  0.023569
 0.963560  0.007020  0.009779  0.019641
URL http://jaspar.elixir.no/matrix/MA0835.3
```
