## additional file 2 for "CGGBP1-regulated heterogeneous C–T transition rates relate with G-quadruplex potential of terrestrial vertebrate genomes": MA0839.2.meme

```
MEME version 4

ALPHABET= ACGT

strands: + -

Background letter frequencies
A 0.25 C 0.25 G 0.25 T 0.25

MOTIF MA0839.2 CREB3L1
letter-probability matrix: alength= 4 w= 13 nsites= 897 E= 0
 0.042363  0.177258  0.032330  0.748049
 0.028090  0.004213  0.942416  0.025281
 0.083106  0.914169  0.000000  0.002725
 0.004418  0.988218  0.000000  0.007364
 0.995549  0.000000  0.004451  0.000000
 0.000000  0.995549  0.004451  0.000000
 0.030216  0.004317  0.965468  0.000000
 0.010279  0.000000  0.004405  0.985316
 0.143705  0.796912  0.047506  0.011876
 0.823313  0.040491  0.088344  0.047853
 0.089419  0.277198  0.186289  0.447094
 0.085393  0.753933  0.071910  0.088764
 0.651456  0.063107  0.162136  0.123301
URL http://jaspar.elixir.no/matrix/MA0839.2
```
