## additional file 2 for "CGGBP1-regulated heterogeneous C–T transition rates relate with G-quadruplex potential of terrestrial vertebrate genomes": MA0840.2.meme

```
MEME version 4

ALPHABET= ACGT

strands: + -

Background letter frequencies
A 0.25 C 0.25 G 0.25 T 0.25

MOTIF MA0840.2 Creb5
letter-probability matrix: alength= 4 w= 10 nsites= 4227 E= 0
 0.876272  0.053702  0.060563  0.009463
 0.001610  0.004294  0.000000  0.994096
 0.002801  0.001293  0.798104  0.197802
 0.997039  0.000000  0.000269  0.002692
 0.000000  0.984844  0.000000  0.015156
 0.039170  0.000000  0.960830  0.000000
 0.004828  0.001609  0.000000  0.993562
 0.198270  0.800865  0.000000  0.000865
 0.999460  0.000000  0.000000  0.000540
 0.006569  0.488965  0.020231  0.484235
URL http://jaspar.elixir.no/matrix/MA0840.2
```
