## additional file 2 for "CGGBP1-regulated heterogeneous C–T transition rates relate with G-quadruplex potential of terrestrial vertebrate genomes": MA0841.2.meme

```
MEME version 4

ALPHABET= ACGT

strands: + -

Background letter frequencies
A 0.25 C 0.25 G 0.25 T 0.25

MOTIF MA0841.2 NFE2
letter-probability matrix: alength= 4 w= 10 nsites= 20151 E= 0
 0.934495  0.000447  0.064811  0.000248
 0.000106  0.000425  0.000000  0.999469
 0.000000  0.000000  0.999894  0.000106
 0.999204  0.000584  0.000000  0.000212
 0.001959  0.760352  0.236789  0.000900
 0.000000  0.001061  0.000159  0.998780
 0.000053  0.999788  0.000000  0.000159
 0.998621  0.000689  0.000424  0.000265
 0.000000  0.124895  0.000464  0.874640
 0.025862  0.523605  0.269078  0.181456
URL http://jaspar.elixir.no/matrix/MA0841.2
```
