## additional file 2 for "CGGBP1-regulated heterogeneous C–T transition rates relate with G-quadruplex potential of terrestrial vertebrate genomes": MA0842.3.meme

```
MEME version 4

ALPHABET= ACGT

strands: + -

Background letter frequencies
A 0.25 C 0.25 G 0.25 T 0.25

MOTIF MA0842.3 NRL
letter-probability matrix: alength= 4 w= 12 nsites= 31751 E= 0
 0.667349  0.026393  0.116059  0.190199
 0.619793  0.011319  0.022532  0.346356
 0.477914  0.044750  0.027994  0.449341
 0.251028  0.208205  0.293191  0.247576
 0.018959  0.090325  0.002219  0.888497
 0.000037  0.000000  0.999963  0.000000
 0.035654  0.963073  0.000778  0.000495
 0.000000  0.000294  0.000000  0.999706
 0.002576  0.000000  0.960864  0.036560
 0.999853  0.000000  0.000147  0.000000
 0.001555  0.900754  0.018493  0.079198
 0.220398  0.061297  0.533568  0.184736
URL http://jaspar.elixir.no/matrix/MA0842.3
```
