## additional file 2 for "CGGBP1-regulated heterogeneous C–T transition rates relate with G-quadruplex potential of terrestrial vertebrate genomes": MA0843.2.meme

```
MEME version 4

ALPHABET= ACGT

strands: + -

Background letter frequencies
A 0.25 C 0.25 G 0.25 T 0.25

MOTIF MA0843.2 TEF
letter-probability matrix: alength= 4 w= 10 nsites= 3981 E= 0
 0.495102  0.093444  0.409445  0.002010
 0.024233  0.004847  0.001346  0.969575
 0.028617  0.000000  0.008291  0.963092
 0.970882  0.000000  0.029118  0.000000
 0.004183  0.886073  0.000000  0.109744
 0.367676  0.000000  0.632324  0.000000
 0.000000  0.035213  0.011385  0.953402
 0.935568  0.019745  0.002858  0.041829
 0.992011  0.000000  0.005234  0.002755
 0.000000  0.547804  0.069509  0.382687
URL http://jaspar.elixir.no/matrix/MA0843.2
```
