## additional file 2 for "CGGBP1-regulated heterogeneous C–T transition rates relate with G-quadruplex potential of terrestrial vertebrate genomes": MA0845.1.meme

```
MEME version 4

ALPHABET= ACGT

strands: + -

Background letter frequencies
A 0.25 C 0.25 G 0.25 T 0.25

MOTIF MA0845.1 FOXB1
letter-probability matrix: alength= 4 w= 11 nsites= 7303 E= 0
 0.327674  0.037245  0.026017  0.609065
 0.697065  0.034312  0.195434  0.073190
 0.265533  0.029191  0.054767  0.650509
 0.141722  0.006603  0.836513  0.015163
 0.024410  0.032547  0.015324  0.927719
 0.699814  0.279010  0.010731  0.010445
 0.920108  0.028648  0.000000  0.051244
 0.956649  0.006573  0.006573  0.030206
 0.004015  0.322960  0.014915  0.658110
 0.957453  0.000000  0.021973  0.020574
 0.249086  0.083760  0.081275  0.585879
URL http://jaspar.elixir.no/matrix/MA0845.1
```
