## additional file 2 for "CGGBP1-regulated heterogeneous C–T transition rates relate with G-quadruplex potential of terrestrial vertebrate genomes": MA0847.4.meme

```
MEME version 4

ALPHABET= ACGT

strands: + -

Background letter frequencies
A 0.25 C 0.25 G 0.25 T 0.25

MOTIF MA0847.4 FOXD2
letter-probability matrix: alength= 4 w= 11 nsites= 2834 E= 0
 0.077276  0.319689  0.046224  0.556810
 0.191770  0.007591  0.000000  0.800639
 0.941980  0.006068  0.051953  0.000000
 0.747517  0.085766  0.087872  0.078844
 0.602036  0.005574  0.391420  0.000969
 0.032685  0.522179  0.001167  0.443969
 0.939486  0.030635  0.000000  0.029879
 0.983373  0.009105  0.007126  0.000396
 0.997190  0.000000  0.002007  0.000803
 0.000000  0.763838  0.000000  0.236162
 0.895458  0.008652  0.012257  0.083634
URL http://jaspar.elixir.no/matrix/MA0847.4
```
