## additional file 2 for "CGGBP1-regulated heterogeneous C–T transition rates relate with G-quadruplex potential of terrestrial vertebrate genomes": MA0848.1.meme

```
MEME version 4

ALPHABET= ACGT

strands: + -

Background letter frequencies
A 0.25 C 0.25 G 0.25 T 0.25

MOTIF MA0848.1 FOXO4
letter-probability matrix: alength= 4 w= 7 nsites= 7060 E= 0
 0.236402  0.001841  0.761756  0.000000
 0.058326  0.011665  0.020795  0.909214
 0.804007  0.188219  0.004784  0.002990
 0.966745  0.026245  0.003415  0.003595
 0.981745  0.000000  0.016429  0.001825
 0.009024  0.836782  0.005135  0.149059
 0.988967  0.001839  0.001839  0.007356
URL http://jaspar.elixir.no/matrix/MA0848.1
```
