## additional file 2 for "CGGBP1-regulated heterogeneous C–T transition rates relate with G-quadruplex potential of terrestrial vertebrate genomes": MA0849.1.meme

```
MEME version 4

ALPHABET= ACGT

strands: + -

Background letter frequencies
A 0.25 C 0.25 G 0.25 T 0.25

MOTIF MA0849.1 FOXO6
letter-probability matrix: alength= 4 w= 7 nsites= 8470 E= 0
 0.170602  0.000000  0.829398  0.000000
 0.021356  0.000000  0.004438  0.974206
 0.858907  0.140237  0.000856  0.000000
 0.969500  0.026911  0.000000  0.003588
 1.000000  0.000000  0.000000  0.000000
 0.000000  0.944094  0.004166  0.051740
 0.998153  0.000000  0.001847  0.000000
URL http://jaspar.elixir.no/matrix/MA0849.1
```
