## additional file 2 for "CGGBP1-regulated heterogeneous C–T transition rates relate with G-quadruplex potential of terrestrial vertebrate genomes": MA0850.1.meme

```
MEME version 4

ALPHABET= ACGT

strands: + -

Background letter frequencies
A 0.25 C 0.25 G 0.25 T 0.25

MOTIF MA0850.1 FOXP3
letter-probability matrix: alength= 4 w= 7 nsites= 211 E= 0
 0.350711  0.000000  0.649289  0.000000
 0.070671  0.183746  0.000000  0.745583
 0.871901  0.000000  0.000000  0.128099
 0.925439  0.000000  0.039474  0.035088
 0.767273  0.054545  0.178182  0.000000
 0.000000  0.748227  0.113475  0.138298
 0.921397  0.000000  0.078603  0.000000
URL http://jaspar.elixir.no/matrix/MA0850.1
```
