## additional file 2 for "CGGBP1-regulated heterogeneous C–T transition rates relate with G-quadruplex potential of terrestrial vertebrate genomes": MA0852.3.meme

```
MEME version 4

ALPHABET= ACGT

strands: + -

Background letter frequencies
A 0.25 C 0.25 G 0.25 T 0.25

MOTIF MA0852.3 FOXK1
letter-probability matrix: alength= 4 w= 7 nsites= 1056 E= 0
 0.135417  0.026515  0.821970  0.016098
 0.056818  0.004735  0.041667  0.896780
 0.949811  0.035038  0.009470  0.005682
 0.946023  0.035038  0.010417  0.008523
 0.967803  0.012311  0.009470  0.010417
 0.009470  0.907197  0.011364  0.071970
 0.961174  0.015152  0.011364  0.012311
URL http://jaspar.elixir.no/matrix/MA0852.3
```
