## additional file 2 for "CGGBP1-regulated heterogeneous C–T transition rates relate with G-quadruplex potential of terrestrial vertebrate genomes": MA0853.2.meme

```
MEME version 4

ALPHABET= ACGT

strands: + -

Background letter frequencies
A 0.25 C 0.25 G 0.25 T 0.25

MOTIF MA0853.2 Alx4
letter-probability matrix: alength= 4 w= 12 nsites= 101 E= 0
 0.158416  0.584158  0.148515  0.108911
 0.100000  0.240000  0.560000  0.100000
 0.190000  0.440000  0.160000  0.210000
 0.400000  0.150000  0.290000  0.160000
 0.020202  0.343434  0.010101  0.626263
 0.009901  0.079208  0.000000  0.910891
 0.980198  0.009901  0.009901  0.000000
 0.980000  0.000000  0.010000  0.010000
 0.010000  0.010000  0.000000  0.980000
 0.000000  0.009901  0.009901  0.980198
 0.910891  0.000000  0.079208  0.009901
 0.626263  0.010101  0.343434  0.020202
URL http://jaspar.elixir.no/matrix/MA0853.2
```
