## additional file 2 for "CGGBP1-regulated heterogeneous C–T transition rates relate with G-quadruplex potential of terrestrial vertebrate genomes": MA0861.2.meme

```
MEME version 4

ALPHABET= ACGT

strands: + -

Background letter frequencies
A 0.25 C 0.25 G 0.25 T 0.25

MOTIF MA0861.2 TP73
letter-probability matrix: alength= 4 w= 16 nsites= 10147 E= 0
 0.611609  0.042279  0.325613  0.020499
 0.000000  1.000000  0.000000  0.000000
 0.908808  0.012864  0.057786  0.020542
 0.233735  0.017848  0.049098  0.699318
 0.000677  0.002368  0.996871  0.000085
 0.008841  0.176211  0.006189  0.808760
 0.105356  0.624407  0.059908  0.210329
 0.187079  0.253930  0.192607  0.366385
 0.292593  0.202835  0.298465  0.206107
 0.301482  0.033338  0.589432  0.075748
 0.828093  0.012457  0.121478  0.037973
 0.000000  1.000000  0.000000  0.000000
 0.787999  0.011129  0.021714  0.179158
 0.017266  0.402307  0.008768  0.571660
 0.001207  0.012829  0.983020  0.002943
 0.065705  0.459472  0.011976  0.462847
URL http://jaspar.elixir.no/matrix/MA0861.2
```
