## additional file 2 for "CGGBP1-regulated heterogeneous C–T transition rates relate with G-quadruplex potential of terrestrial vertebrate genomes": MA0864.3.meme

```
MEME version 4

ALPHABET= ACGT

strands: + -

Background letter frequencies
A 0.25 C 0.25 G 0.25 T 0.25

MOTIF MA0864.3 E2F2
letter-probability matrix: alength= 4 w= 13 nsites= 5620 E= 0
 0.342705  0.056228  0.144306  0.456762
 0.201976  0.080243  0.164438  0.553343
 0.198163  0.049739  0.138761  0.613338
 0.170931  0.024678  0.140348  0.664042
 0.045120  0.219200  0.730400  0.005280
 0.000427  0.006826  0.992534  0.000213
 0.004265  0.995735  0.000000  0.000000
 0.003622  0.000000  0.995526  0.000852
 0.000642  0.993583  0.005561  0.000214
 0.056928  0.725339  0.180272  0.037461
 0.625489  0.172629  0.039247  0.162636
 0.337931  0.110920  0.022605  0.528544
 0.306503  0.096143  0.098379  0.498975
URL http://jaspar.elixir.no/matrix/MA0864.3
```
