## additional file 2 for "CGGBP1-regulated heterogeneous C–T transition rates relate with G-quadruplex potential of terrestrial vertebrate genomes": MA0865.3.meme

```
MEME version 4

ALPHABET= ACGT

strands: + -

Background letter frequencies
A 0.25 C 0.25 G 0.25 T 0.25

MOTIF MA0865.3 E2F8
letter-probability matrix: alength= 4 w= 9 nsites= 1566 E= 0
 0.098978  0.204981  0.049808  0.646232
 0.175781  0.102865  0.041667  0.679688
 0.042623  0.855738  0.092896  0.008743
 0.006148  0.802254  0.191598  0.000000
 0.027010  0.961326  0.003683  0.007980
 0.024000  0.004308  0.963692  0.008000
 0.000622  0.973881  0.016169  0.009328
 0.041919  0.631197  0.216445  0.110439
 0.830329  0.067869  0.050371  0.051432
URL http://jaspar.elixir.no/matrix/MA0865.3
```
