## additional file 2 for "CGGBP1-regulated heterogeneous C–T transition rates relate with G-quadruplex potential of terrestrial vertebrate genomes": MA0866.1.meme

```
MEME version 4

ALPHABET= ACGT

strands: + -

Background letter frequencies
A 0.25 C 0.25 G 0.25 T 0.25

MOTIF MA0866.1 SOX21
letter-probability matrix: alength= 4 w= 15 nsites= 16194 E= 0
 0.976041  0.005125  0.012289  0.006546
 0.863905  0.013664  0.109751  0.012680
 0.000945  0.995779  0.001764  0.001512
 0.998106  0.000442  0.001389  0.000063
 0.995654  0.000819  0.003528  0.000000
 0.000379  0.000189  0.001893  0.997539
 0.022017  0.000949  0.608883  0.368151
 0.120777  0.080413  0.499873  0.298937
 0.008098  0.456852  0.004618  0.530431
 0.996156  0.001260  0.002521  0.000063
 0.004030  0.000567  0.675924  0.319479
 0.005256  0.000939  0.004818  0.988988
 0.000632  0.000253  0.998610  0.000505
 0.002076  0.001070  0.002328  0.994526
 0.016072  0.045510  0.027882  0.910536
URL http://jaspar.elixir.no/matrix/MA0866.1
```
