## additional file 2 for "CGGBP1-regulated heterogeneous C–T transition rates relate with G-quadruplex potential of terrestrial vertebrate genomes": MA0867.3.meme

```
MEME version 4

ALPHABET= ACGT

strands: + -

Background letter frequencies
A 0.25 C 0.25 G 0.25 T 0.25

MOTIF MA0867.3 SOX4
letter-probability matrix: alength= 4 w= 8 nsites= 9011 E= 0
 0.619465  0.105538  0.227167  0.047830
 0.998390  0.000000  0.000000  0.001610
 0.000000  0.987615  0.006546  0.005839
 0.998748  0.000179  0.001074  0.000000
 0.996964  0.001072  0.001965  0.000000
 0.658954  0.014166  0.005902  0.320977
 0.150882  0.009486  0.827331  0.012302
 0.291585  0.198105  0.486069  0.024241
URL http://jaspar.elixir.no/matrix/MA0867.3
```
