## additional file 2 for "CGGBP1-regulated heterogeneous C–T transition rates relate with G-quadruplex potential of terrestrial vertebrate genomes": MA0868.3.meme

```
MEME version 4

ALPHABET= ACGT

strands: + -

Background letter frequencies
A 0.25 C 0.25 G 0.25 T 0.25

MOTIF MA0868.3 SOX8
letter-probability matrix: alength= 4 w= 7 nsites= 2463 E= 0
 0.741778  0.061307  0.106780  0.090134
 0.975962  0.000000  0.000000  0.024038
 0.001550  0.944186  0.018088  0.036176
 0.991319  0.000000  0.000000  0.008681
 0.958552  0.022560  0.000000  0.018888
 0.126623  0.016698  0.009276  0.847403
 0.368679  0.056552  0.496737  0.078032
URL http://jaspar.elixir.no/matrix/MA0868.3
```
