## additional file 2 for "CGGBP1-regulated heterogeneous C–T transition rates relate with G-quadruplex potential of terrestrial vertebrate genomes": MA0870.1.meme

```
MEME version 4

ALPHABET= ACGT

strands: + -

Background letter frequencies
A 0.25 C 0.25 G 0.25 T 0.25

MOTIF MA0870.1 Sox1
letter-probability matrix: alength= 4 w= 15 nsites= 2316 E= 0
 0.591105  0.170984  0.153713  0.084197
 0.930868  0.020498  0.014469  0.034164
 0.000000  1.000000  0.000000  0.000000
 0.991863  0.005139  0.000000  0.002998
 0.876941  0.123059  0.000000  0.000000
 0.005582  0.000000  0.000000  0.994418
 0.627612  0.001866  0.133955  0.236567
 0.337505  0.219249  0.226586  0.216659
 0.001664  0.963394  0.021215  0.013727
 1.000000  0.000000  0.000000  0.000000
 0.000000  0.000000  0.095312  0.904687
 0.000000  0.006009  0.000000  0.993991
 0.000000  0.000000  1.000000  0.000000
 0.029119  0.095835  0.021379  0.853668
 0.095896  0.142117  0.114471  0.647516
URL http://jaspar.elixir.no/matrix/MA0870.1
```
