## additional file 2 for "CGGBP1-regulated heterogeneous C–T transition rates relate with G-quadruplex potential of terrestrial vertebrate genomes": MA0872.1.meme

```
MEME version 4

ALPHABET= ACGT

strands: + -

Background letter frequencies
A 0.25 C 0.25 G 0.25 T 0.25

MOTIF MA0872.1 TFAP2A
letter-probability matrix: alength= 4 w= 13 nsites= 1387 E= 0
 0.188897  0.111031  0.096611  0.603461
 0.000000  0.208042  0.791958  0.000000
 0.000000  1.000000  0.000000  0.000000
 0.000000  1.000000  0.000000  0.000000
 0.034557  0.802736  0.068395  0.094312
 0.038168  0.363636  0.147120  0.451076
 0.126090  0.339370  0.366197  0.168343
 0.399139  0.160804  0.386217  0.053841
 0.110919  0.038128  0.820335  0.030618
 0.000000  0.000000  1.000000  0.000000
 0.000000  0.000000  1.000000  0.000000
 0.000000  0.750171  0.249829  0.000000
 0.562842  0.079625  0.154567  0.202966
URL http://jaspar.elixir.no/matrix/MA0872.1
```
