## additional file 2 for "CGGBP1-regulated heterogeneous C–T transition rates relate with G-quadruplex potential of terrestrial vertebrate genomes": MA0874.2.meme

```
MEME version 4

ALPHABET= ACGT

strands: + -

Background letter frequencies
A 0.25 C 0.25 G 0.25 T 0.25

MOTIF MA0874.2 Arx
letter-probability matrix: alength= 4 w= 10 nsites= 101 E= 0
 0.217822  0.554455  0.128713  0.099010
 0.495050  0.059406  0.376238  0.069307
 0.010000  0.380000  0.010000  0.600000
 0.010000  0.130000  0.000000  0.860000
 0.989899  0.000000  0.000000  0.010101
 0.980198  0.000000  0.009901  0.009901
 0.009901  0.009901  0.000000  0.980198
 0.010101  0.000000  0.000000  0.989899
 0.860000  0.000000  0.130000  0.010000
 0.600000  0.010000  0.380000  0.010000
URL http://jaspar.elixir.no/matrix/MA0874.2
```
