## additional file 2 for "CGGBP1-regulated heterogeneous C–T transition rates relate with G-quadruplex potential of terrestrial vertebrate genomes": MA0875.2.meme

```
MEME version 4

ALPHABET= ACGT

strands: + -

Background letter frequencies
A 0.25 C 0.25 G 0.25 T 0.25

MOTIF MA0875.2 BARX1
letter-probability matrix: alength= 4 w= 6 nsites= 7641 E= 0
 0.077215  0.672425  0.032195  0.218165
 0.490741  0.292769  0.203704  0.012787
 0.944614  0.028734  0.026652  0.000000
 0.000000  0.000000  0.000000  1.000000
 0.000000  0.000000  0.000000  1.000000
 1.000000  0.000000  0.000000  0.000000
URL http://jaspar.elixir.no/matrix/MA0875.2
```
