## additional file 2 for "CGGBP1-regulated heterogeneous C–T transition rates relate with G-quadruplex potential of terrestrial vertebrate genomes": MA0876.2.meme

```
MEME version 4

ALPHABET= ACGT

strands: + -

Background letter frequencies
A 0.25 C 0.25 G 0.25 T 0.25

MOTIF MA0876.2 BSX
letter-probability matrix: alength= 4 w= 6 nsites= 9623 E= 0
 0.071495  0.580380  0.010704  0.337421
 0.456975  0.281137  0.248755  0.013134
 0.868437  0.019076  0.105998  0.006490
 0.000000  0.000000  0.000000  1.000000
 0.010753  0.000000  0.000000  0.989247
 1.000000  0.000000  0.000000  0.000000
URL http://jaspar.elixir.no/matrix/MA0876.2
```
