## additional file 2 for "CGGBP1-regulated heterogeneous C–T transition rates relate with G-quadruplex potential of terrestrial vertebrate genomes": MA0877.4.meme

```
MEME version 4

ALPHABET= ACGT

strands: + -

Background letter frequencies
A 0.25 C 0.25 G 0.25 T 0.25

MOTIF MA0877.4 BARHL1
letter-probability matrix: alength= 4 w= 6 nsites= 4191 E= 0
 0.048199  0.944882  0.000716  0.006204
 0.170942  0.006977  0.812641  0.009440
 0.062486  0.049589  0.007338  0.880587
 0.000000  0.001009  0.000000  0.998991
 0.023616  0.002214  0.000000  0.974170
 0.959535  0.003877  0.006300  0.030288
URL http://jaspar.elixir.no/matrix/MA0877.4
```
