## additional file 2 for "CGGBP1-regulated heterogeneous C–T transition rates relate with G-quadruplex potential of terrestrial vertebrate genomes": MA0878.3.meme

```
MEME version 4

ALPHABET= ACGT

strands: + -

Background letter frequencies
A 0.25 C 0.25 G 0.25 T 0.25

MOTIF MA0878.3 CDX1
letter-probability matrix: alength= 4 w= 10 nsites= 10576 E= 0
 0.102874  0.083585  0.711800  0.101740
 0.057893  0.038998  0.888718  0.014391
 0.001275  0.564210  0.000000  0.434516
 0.537450  0.422983  0.000000  0.039568
 0.961611  0.000000  0.038389  0.000000
 0.000000  0.000000  0.000000  1.000000
 0.967876  0.006290  0.000000  0.025834
 0.977538  0.008168  0.011004  0.003290
 1.000000  0.000000  0.000000  0.000000
 0.704059  0.138680  0.073741  0.083521
URL http://jaspar.elixir.no/matrix/MA0878.3
```
