## additional file 2 for "CGGBP1-regulated heterogeneous C–T transition rates relate with G-quadruplex potential of terrestrial vertebrate genomes": MA0879.3.meme

```
MEME version 4

ALPHABET= ACGT

strands: + -

Background letter frequencies
A 0.25 C 0.25 G 0.25 T 0.25

MOTIF MA0879.3 DLX1
letter-probability matrix: alength= 4 w= 6 nsites= 6495 E= 0
 0.040801  0.624942  0.000000  0.334257
 0.697214  0.135616  0.106747  0.060423
 0.965597  0.034403  0.000000  0.000000
 0.000000  0.000000  0.000000  1.000000
 0.000000  0.090961  0.022064  0.886975
 0.888493  0.000000  0.023956  0.087552
URL http://jaspar.elixir.no/matrix/MA0879.3
```
