## additional file 2 for "CGGBP1-regulated heterogeneous C–T transition rates relate with G-quadruplex potential of terrestrial vertebrate genomes": MA0880.2.meme

```
MEME version 4

ALPHABET= ACGT

strands: + -

Background letter frequencies
A 0.25 C 0.25 G 0.25 T 0.25

MOTIF MA0880.2 Dlx3
letter-probability matrix: alength= 4 w= 6 nsites= 8059 E= 0
 0.070977  0.512843  0.020350  0.395831
 0.766967  0.104210  0.061479  0.067344
 0.890876  0.065207  0.007543  0.036375
 0.022697  0.008659  0.007872  0.960771
 0.045815  0.061431  0.051900  0.840854
 0.880486  0.024288  0.012144  0.083083
URL http://jaspar.elixir.no/matrix/MA0880.2
```
