## additional file 2 for "CGGBP1-regulated heterogeneous C–T transition rates relate with G-quadruplex potential of terrestrial vertebrate genomes": MA0881.2.meme

```
MEME version 4

ALPHABET= ACGT

strands: + -

Background letter frequencies
A 0.25 C 0.25 G 0.25 T 0.25

MOTIF MA0881.2 Dlx4
letter-probability matrix: alength= 4 w= 6 nsites= 12923 E= 0
 0.056024  0.529366  0.011220  0.403389
 0.794280  0.098840  0.048695  0.058184
 0.902786  0.055722  0.004119  0.037373
 0.007175  0.006930  0.003098  0.982797
 0.031646  0.062428  0.038982  0.866945
 0.884308  0.023182  0.009831  0.082679
URL http://jaspar.elixir.no/matrix/MA0881.2
```
