## additional file 2 for "CGGBP1-regulated heterogeneous C–T transition rates relate with G-quadruplex potential of terrestrial vertebrate genomes": MA0882.2.meme

```
MEME version 4

ALPHABET= ACGT

strands: + -

Background letter frequencies
A 0.25 C 0.25 G 0.25 T 0.25

MOTIF MA0882.2 DLX6
letter-probability matrix: alength= 4 w= 6 nsites= 2780 E= 0
 0.049281  0.507194  0.007554  0.435971
 0.813838  0.084704  0.044369  0.057090
 0.935783  0.044238  0.000000  0.019979
 0.004554  0.000000  0.000000  0.995446
 0.016672  0.048628  0.023619  0.911080
 0.916492  0.010482  0.005590  0.067435
URL http://jaspar.elixir.no/matrix/MA0882.2
```
