## additional file 2 for "CGGBP1-regulated heterogeneous C–T transition rates relate with G-quadruplex potential of terrestrial vertebrate genomes": MA0883.2.meme

```
MEME version 4

ALPHABET= ACGT

strands: + -

Background letter frequencies
A 0.25 C 0.25 G 0.25 T 0.25

MOTIF MA0883.2 Dmbx1
letter-probability matrix: alength= 4 w= 10 nsites= 100 E= 0
 0.490000  0.080000  0.310000  0.120000
 0.490000  0.080000  0.130000  0.300000
 0.250000  0.360000  0.180000  0.210000
 0.277228  0.495050  0.198020  0.029703
 0.060000  0.010000  0.930000  0.000000
 0.000000  0.010000  0.990000  0.000000
 0.940000  0.060000  0.000000  0.000000
 0.000000  0.000000  0.000000  1.000000
 0.010000  0.010000  0.000000  0.980000
 0.970000  0.000000  0.000000  0.030000
URL http://jaspar.elixir.no/matrix/MA0883.2
```
