## additional file 2 for "CGGBP1-regulated heterogeneous C–T transition rates relate with G-quadruplex potential of terrestrial vertebrate genomes": MA0884.2.meme

```
MEME version 4

ALPHABET= ACGT

strands: + -

Background letter frequencies
A 0.25 C 0.25 G 0.25 T 0.25

MOTIF MA0884.2 DUXA
letter-probability matrix: alength= 4 w= 13 nsites= 10537 E= 0
 0.107811  0.294581  0.086932  0.510677
 0.018487  0.006200  0.001033  0.974279
 0.456752  0.000000  0.543248  0.000000
 0.999647  0.000000  0.000353  0.000000
 0.002459  0.326581  0.003981  0.666979
 0.001994  0.189516  0.002932  0.805559
 0.446108  0.053575  0.051571  0.448745
 0.809731  0.000940  0.187449  0.001880
 0.666238  0.003978  0.326392  0.003393
 0.000000  0.000000  0.000000  1.000000
 0.000000  0.546494  0.000000  0.453506
 0.973274  0.001147  0.006882  0.018697
 0.512682  0.086159  0.293341  0.107818
URL http://jaspar.elixir.no/matrix/MA0884.2
```
