## additional file 2 for "CGGBP1-regulated heterogeneous C–T transition rates relate with G-quadruplex potential of terrestrial vertebrate genomes": MA0885.3.meme

```
MEME version 4

ALPHABET= ACGT

strands: + -

Background letter frequencies
A 0.25 C 0.25 G 0.25 T 0.25

MOTIF MA0885.3 Dlx2
letter-probability matrix: alength= 4 w= 8 nsites= 7437 E= 0
 0.054054  0.057012  0.841199  0.047734
 0.038725  0.817803  0.021380  0.122092
 0.953072  0.022052  0.006320  0.018556
 0.947291  0.018152  0.015329  0.019228
 0.020976  0.006051  0.008202  0.964771
 0.009412  0.042490  0.013850  0.934248
 0.931021  0.002958  0.015329  0.050692
 0.125185  0.072207  0.705392  0.097217
URL http://jaspar.elixir.no/matrix/MA0885.3
```
