## additional file 2 for "CGGBP1-regulated heterogeneous C–T transition rates relate with G-quadruplex potential of terrestrial vertebrate genomes": MA0886.2.meme

```
MEME version 4

ALPHABET= ACGT

strands: + -

Background letter frequencies
A 0.25 C 0.25 G 0.25 T 0.25

MOTIF MA0886.2 EMX2
letter-probability matrix: alength= 4 w= 6 nsites= 38096 E= 0
 0.021892  0.203722  0.000000  0.774386
 0.844675  0.111937  0.015369  0.028018
 1.000000  0.000000  0.000000  0.000000
 0.000000  0.000000  0.000000  1.000000
 0.000000  0.000000  0.097488  0.902512
 1.000000  0.000000  0.000000  0.000000
URL http://jaspar.elixir.no/matrix/MA0886.2
```
