## additional file 2 for "CGGBP1-regulated heterogeneous C–T transition rates relate with G-quadruplex potential of terrestrial vertebrate genomes": MA0887.2.meme

```
MEME version 4

ALPHABET= ACGT

strands: + -

Background letter frequencies
A 0.25 C 0.25 G 0.25 T 0.25

MOTIF MA0887.2 EVX1
letter-probability matrix: alength= 4 w= 6 nsites= 11702 E= 0
 0.102205  0.200222  0.022988  0.674586
 0.493919  0.221941  0.238789  0.045351
 0.967521  0.003554  0.028925  0.000000
 0.000000  0.008143  0.032450  0.959407
 0.026484  0.052854  0.019521  0.901142
 0.896536  0.001590  0.082340  0.019534
URL http://jaspar.elixir.no/matrix/MA0887.2
```
