## additional file 2 for "CGGBP1-regulated heterogeneous C–T transition rates relate with G-quadruplex potential of terrestrial vertebrate genomes": MA0888.2.meme

```
MEME version 4

ALPHABET= ACGT

strands: + -

Background letter frequencies
A 0.25 C 0.25 G 0.25 T 0.25

MOTIF MA0888.2 EVX2
letter-probability matrix: alength= 4 w= 6 nsites= 29598 E= 0
 0.085850  0.191533  0.032739  0.689878
 0.495029  0.245752  0.222391  0.036828
 0.951669  0.007271  0.041061  0.000000
 0.000235  0.007796  0.032970  0.958999
 0.013754  0.039174  0.020200  0.926872
 0.910587  0.000000  0.069524  0.019889
URL http://jaspar.elixir.no/matrix/MA0888.2
```
