## additional file 2 for "CGGBP1-regulated heterogeneous C–T transition rates relate with G-quadruplex potential of terrestrial vertebrate genomes": MA0889.2.meme

```
MEME version 4

ALPHABET= ACGT

strands: + -

Background letter frequencies
A 0.25 C 0.25 G 0.25 T 0.25

MOTIF MA0889.2 GBX1
letter-probability matrix: alength= 4 w= 7 nsites= 27339 E= 0
 0.061231  0.547862  0.254728  0.136179
 0.008805  0.490742  0.000544  0.499909
 0.947856  0.020421  0.026280  0.005443
 0.991873  0.006240  0.001052  0.000834
 0.001636  0.004652  0.000036  0.993676
 0.011011  0.015458  0.008682  0.964849
 0.986327  0.001804  0.000289  0.011581
URL http://jaspar.elixir.no/matrix/MA0889.2
```
