## additional file 2 for "CGGBP1-regulated heterogeneous C–T transition rates relate with G-quadruplex potential of terrestrial vertebrate genomes": MA0890.2.meme

```
MEME version 4

ALPHABET= ACGT

strands: + -

Background letter frequencies
A 0.25 C 0.25 G 0.25 T 0.25

MOTIF MA0890.2 GBX2
letter-probability matrix: alength= 4 w= 6 nsites= 28171 E= 0
 0.024813  0.550602  0.003763  0.420823
 0.934759  0.019470  0.038017  0.007754
 0.985985  0.009007  0.004107  0.000901
 0.000000  0.002219  0.002364  0.995417
 0.010993  0.019705  0.023265  0.946037
 0.973221  0.002596  0.001067  0.023116
URL http://jaspar.elixir.no/matrix/MA0890.2
```
