## additional file 2 for "CGGBP1-regulated heterogeneous C–T transition rates relate with G-quadruplex potential of terrestrial vertebrate genomes": MA0891.2.meme

```
MEME version 4

ALPHABET= ACGT

strands: + -

Background letter frequencies
A 0.25 C 0.25 G 0.25 T 0.25

MOTIF MA0891.2 GSC2
letter-probability matrix: alength= 4 w= 6 nsites= 2132 E= 0
 0.054409  0.000000  0.000000  0.945591
 0.854237  0.036864  0.023729  0.085169
 0.933766  0.005095  0.000000  0.061139
 0.000000  0.018619  0.065849  0.915531
 0.096081  0.759608  0.067445  0.076865
 0.059497  0.659039  0.137954  0.143511
URL http://jaspar.elixir.no/matrix/MA0891.2
```
