## additional file 2 for "CGGBP1-regulated heterogeneous C–T transition rates relate with G-quadruplex potential of terrestrial vertebrate genomes": MA0892.2.meme

```
MEME version 4

ALPHABET= ACGT

strands: + -

Background letter frequencies
A 0.25 C 0.25 G 0.25 T 0.25

MOTIF MA0892.2 GSX1
letter-probability matrix: alength= 4 w= 6 nsites= 1355 E= 0
 0.091513  0.332103  0.035424  0.540959
 0.550000  0.283099  0.042254  0.124648
 0.809166  0.072503  0.084131  0.034200
 0.066421  0.058303  0.002214  0.873063
 0.075986  0.075986  0.000000  0.848029
 0.913514  0.000000  0.006950  0.079537
URL http://jaspar.elixir.no/matrix/MA0892.2
```
