## additional file 2 for "CGGBP1-regulated heterogeneous C–T transition rates relate with G-quadruplex potential of terrestrial vertebrate genomes": MA0893.3.meme

```
MEME version 4

ALPHABET= ACGT

strands: + -

Background letter frequencies
A 0.25 C 0.25 G 0.25 T 0.25

MOTIF MA0893.3 GSX2
letter-probability matrix: alength= 4 w= 7 nsites= 5814 E= 0
 0.140351  0.391641  0.468008  0.000000
 0.059093  0.306743  0.046992  0.587171
 0.541781  0.434010  0.018547  0.005662
 0.875920  0.000000  0.124080  0.000000
 0.000000  0.023637  0.000000  0.976363
 0.000000  0.000000  0.015172  0.984828
 0.829819  0.000000  0.166860  0.003321
URL http://jaspar.elixir.no/matrix/MA0893.3
```
