## additional file 2 for "CGGBP1-regulated heterogeneous C–T transition rates relate with G-quadruplex potential of terrestrial vertebrate genomes": MA0894.2.meme

```
MEME version 4

ALPHABET= ACGT

strands: + -

Background letter frequencies
A 0.25 C 0.25 G 0.25 T 0.25

MOTIF MA0894.2 HESX1
letter-probability matrix: alength= 4 w= 6 nsites= 4293 E= 0
 0.043559  0.000000  0.007920  0.948521
 0.979788  0.000000  0.012753  0.007459
 0.996086  0.001712  0.002202  0.000000
 0.000000  0.000000  0.003670  0.996330
 0.000000  0.003670  0.000000  0.996330
 0.449727  0.009033  0.518184  0.023057
URL http://jaspar.elixir.no/matrix/MA0894.2
```
