## additional file 2 for "CGGBP1-regulated heterogeneous C–T transition rates relate with G-quadruplex potential of terrestrial vertebrate genomes": MA0895.2.meme

```
MEME version 4

ALPHABET= ACGT

strands: + -

Background letter frequencies
A 0.25 C 0.25 G 0.25 T 0.25

MOTIF MA0895.2 HMBOX1
letter-probability matrix: alength= 4 w= 7 nsites= 1394 E= 0
 0.053802  0.017934  0.045194  0.883070
 0.749695  0.000000  0.223508  0.026797
 0.001552  0.039566  0.955004  0.003879
 0.020586  0.000792  0.003959  0.974663
 0.155308  0.032765  0.005242  0.806684
 0.909158  0.002954  0.012555  0.075332
 0.501666  0.318454  0.086609  0.093271
URL http://jaspar.elixir.no/matrix/MA0895.2
```
