## additional file 2 for "CGGBP1-regulated heterogeneous C–T transition rates relate with G-quadruplex potential of terrestrial vertebrate genomes": MA0896.2.meme

```
MEME version 4

ALPHABET= ACGT

strands: + -

Background letter frequencies
A 0.25 C 0.25 G 0.25 T 0.25

MOTIF MA0896.2 Hmx1
letter-probability matrix: alength= 4 w= 9 nsites= 100 E= 0
 0.690000  0.060000  0.160000  0.090000
 0.130000  0.080000  0.720000  0.070000
 0.010000  0.950000  0.000000  0.040000
 0.870000  0.000000  0.120000  0.010000
 0.880000  0.110000  0.000000  0.010000
 0.000000  0.000000  0.000000  1.000000
 0.019802  0.059406  0.000000  0.920792
 0.959596  0.000000  0.010101  0.030303
 0.888889  0.010101  0.040404  0.060606
URL http://jaspar.elixir.no/matrix/MA0896.2
```
