## additional file 2 for "CGGBP1-regulated heterogeneous C–T transition rates relate with G-quadruplex potential of terrestrial vertebrate genomes": MA0897.2.meme

```
MEME version 4

ALPHABET= ACGT

strands: + -

Background letter frequencies
A 0.25 C 0.25 G 0.25 T 0.25

MOTIF MA0897.2 Hmx2
letter-probability matrix: alength= 4 w= 15 nsites= 100 E= 0
 0.550000  0.190000  0.170000  0.090000
 0.762376  0.059406  0.118812  0.059406
 0.170000  0.150000  0.570000  0.110000
 0.010101  0.979798  0.000000  0.010101
 0.850000  0.000000  0.150000  0.000000
 0.850000  0.130000  0.010000  0.010000
 0.010000  0.000000  0.000000  0.990000
 0.019802  0.059406  0.000000  0.920792
 0.939394  0.000000  0.010101  0.050505
 0.890000  0.010000  0.020000  0.080000
 0.360000  0.190000  0.110000  0.340000
 0.247525  0.207921  0.405941  0.138614
 0.410000  0.270000  0.270000  0.050000
 0.470000  0.100000  0.250000  0.180000
 0.090909  0.070707  0.090909  0.747475
URL http://jaspar.elixir.no/matrix/MA0897.2
```
