## additional file 2 for "CGGBP1-regulated heterogeneous C–T transition rates relate with G-quadruplex potential of terrestrial vertebrate genomes": MA0899.2.meme

```
MEME version 4

ALPHABET= ACGT

strands: + -

Background letter frequencies
A 0.25 C 0.25 G 0.25 T 0.25

MOTIF MA0899.2 HOXA10
letter-probability matrix: alength= 4 w= 9 nsites= 13904 E= 0
 0.174410  0.126367  0.602776  0.096447
 0.017803  0.449965  0.006865  0.525367
 0.563391  0.303576  0.068701  0.064332
 0.853375  0.046329  0.073109  0.027187
 0.041900  0.001256  0.000000  0.956844
 0.694072  0.009782  0.014091  0.282054
 0.944125  0.004055  0.008561  0.043258
 0.891122  0.060393  0.013291  0.035194
 0.595199  0.147859  0.110788  0.146154
URL http://jaspar.elixir.no/matrix/MA0899.2
```
