## additional file 2 for "CGGBP1-regulated heterogeneous C–T transition rates relate with G-quadruplex potential of terrestrial vertebrate genomes": MA0902.3.meme

```
MEME version 4

ALPHABET= ACGT

strands: + -

Background letter frequencies
A 0.25 C 0.25 G 0.25 T 0.25

MOTIF MA0902.3 HOXB2
letter-probability matrix: alength= 4 w= 6 nsites= 6878 E= 0
 0.007415  0.412038  0.000000  0.580547
 0.662687  0.317997  0.019317  0.000000
 1.000000  0.000000  0.000000  0.000000
 0.000000  0.000000  0.000000  1.000000
 0.000000  0.000000  0.215558  0.784442
 1.000000  0.000000  0.000000  0.000000
URL http://jaspar.elixir.no/matrix/MA0902.3
```
