## additional file 2 for "CGGBP1-regulated heterogeneous C–T transition rates relate with G-quadruplex potential of terrestrial vertebrate genomes": MA0903.2.meme

```
MEME version 4

ALPHABET= ACGT

strands: + -

Background letter frequencies
A 0.25 C 0.25 G 0.25 T 0.25

MOTIF MA0903.2 HOXB3
letter-probability matrix: alength= 4 w= 6 nsites= 15247 E= 0
 0.114383  0.326556  0.039614  0.519446
 0.539906  0.353748  0.058057  0.048289
 0.900391  0.038043  0.044674  0.016892
 0.000000  0.011495  0.000000  0.988505
 0.031102  0.059172  0.000000  0.909726
 0.949014  0.008755  0.000000  0.042231
URL http://jaspar.elixir.no/matrix/MA0903.2
```
