## additional file 2 for "CGGBP1-regulated heterogeneous C–T transition rates relate with G-quadruplex potential of terrestrial vertebrate genomes": MA0904.3.meme

```
MEME version 4

ALPHABET= ACGT

strands: + -

Background letter frequencies
A 0.25 C 0.25 G 0.25 T 0.25

MOTIF MA0904.3 HOXB5
letter-probability matrix: alength= 4 w= 6 nsites= 3604 E= 0
 0.000000  0.149001  0.000000  0.850999
 0.748414  0.251586  0.000000  0.000000
 1.000000  0.000000  0.000000  0.000000
 0.000000  0.000000  0.000000  1.000000
 0.001442  0.006250  0.255048  0.737260
 0.844671  0.000000  0.155329  0.000000
URL http://jaspar.elixir.no/matrix/MA0904.3
```
