## additional file 2 for "CGGBP1-regulated heterogeneous C–T transition rates relate with G-quadruplex potential of terrestrial vertebrate genomes": MA0906.2.meme

```
MEME version 4

ALPHABET= ACGT

strands: + -

Background letter frequencies
A 0.25 C 0.25 G 0.25 T 0.25

MOTIF MA0906.2 HOXC12
letter-probability matrix: alength= 4 w= 10 nsites= 4298 E= 0
 0.337366  0.060261  0.505351  0.097022
 0.201085  0.112991  0.685764  0.000160
 0.002513  0.015532  0.000457  0.981498
 0.042603  0.919931  0.002569  0.034896
 0.080428  0.000428  0.919144  0.000000
 0.000000  0.000465  0.000233  0.999302
 0.882522  0.002875  0.001027  0.113576
 0.993756  0.000000  0.000463  0.005782
 0.990320  0.002996  0.000000  0.006684
 0.751618  0.111247  0.047053  0.090082
URL http://jaspar.elixir.no/matrix/MA0906.2
```
