## additional file 2 for "CGGBP1-regulated heterogeneous C–T transition rates relate with G-quadruplex potential of terrestrial vertebrate genomes": MA0909.4.meme

```
MEME version 4

ALPHABET= ACGT

strands: + -

Background letter frequencies
A 0.25 C 0.25 G 0.25 T 0.25

MOTIF MA0909.4 Hoxd13
letter-probability matrix: alength= 4 w= 7 nsites= 5977 E= 0
 0.002677  0.981429  0.005688  0.010206
 0.966204  0.000837  0.024762  0.008198
 0.990965  0.002175  0.001840  0.005019
 0.000000  0.000335  0.000502  0.999163
 0.996319  0.000669  0.001171  0.001840
 0.990965  0.006190  0.000335  0.002510
 0.707211  0.117785  0.063410  0.111594
URL http://jaspar.elixir.no/matrix/MA0909.4
```
