## additional file 2 for "CGGBP1-regulated heterogeneous C–T transition rates relate with G-quadruplex potential of terrestrial vertebrate genomes": MA0910.3.meme

```
MEME version 4

ALPHABET= ACGT

strands: + -

Background letter frequencies
A 0.25 C 0.25 G 0.25 T 0.25

MOTIF MA0910.3 HOXD8
letter-probability matrix: alength= 4 w= 7 nsites= 3628 E= 0
 0.148015  0.111632  0.630375  0.109978
 0.000000  0.592287  0.000000  0.407713
 0.543101  0.449865  0.007034  0.000000
 1.000000  0.000000  0.000000  0.000000
 0.000000  0.000000  0.000000  1.000000
 0.041261  0.000000  0.117524  0.841215
 1.000000  0.000000  0.000000  0.000000
URL http://jaspar.elixir.no/matrix/MA0910.3
```
