## additional file 2 for "CGGBP1-regulated heterogeneous C–T transition rates relate with G-quadruplex potential of terrestrial vertebrate genomes": MA0911.2.meme

```
MEME version 4

ALPHABET= ACGT

strands: + -

Background letter frequencies
A 0.25 C 0.25 G 0.25 T 0.25

MOTIF MA0911.2 Hoxa11
letter-probability matrix: alength= 4 w= 9 nsites= 1258 E= 0
 0.235294  0.202703  0.559618  0.002385
 0.001335  0.037383  0.021362  0.939920
 0.038961  0.914286  0.000000  0.046753
 0.259605  0.002077  0.731049  0.007269
 0.019391  0.001385  0.004155  0.975069
 0.679167  0.004167  0.018056  0.298611
 0.955224  0.000000  0.002714  0.042062
 0.909561  0.034884  0.003876  0.051680
 0.598131  0.135089  0.099405  0.167375
URL http://jaspar.elixir.no/matrix/MA0911.2
```
