## additional file 2 for "CGGBP1-regulated heterogeneous C–T transition rates relate with G-quadruplex potential of terrestrial vertebrate genomes": MA0912.2.meme

```
MEME version 4

ALPHABET= ACGT

strands: + -

Background letter frequencies
A 0.25 C 0.25 G 0.25 T 0.25

MOTIF MA0912.2 HOXD3
letter-probability matrix: alength= 4 w= 8 nsites= 15665 E= 0
 0.017619  0.741462  0.052793  0.188126
 0.000000  0.006414  0.000000  0.993586
 0.951516  0.048484  0.000000  0.000000
 1.000000  0.000000  0.000000  0.000000
 0.000000  0.000000  0.000000  1.000000
 0.000000  0.000000  0.234184  0.765816
 0.868854  0.000000  0.131146  0.000000
 0.049032  0.617154  0.218857  0.114957
URL http://jaspar.elixir.no/matrix/MA0912.2
```
