## additional file 2 for "CGGBP1-regulated heterogeneous C–T transition rates relate with G-quadruplex potential of terrestrial vertebrate genomes": MA0913.3.meme

```
MEME version 4

ALPHABET= ACGT

strands: + -

Background letter frequencies
A 0.25 C 0.25 G 0.25 T 0.25

MOTIF MA0913.3 HOXD9
letter-probability matrix: alength= 4 w= 9 nsites= 19190 E= 0
 0.067744  0.045440  0.852684  0.034132
 0.000000  0.595733  0.002560  0.401707
 0.614965  0.324827  0.025368  0.034839
 0.960721  0.013269  0.025775  0.000235
 0.012969  0.000000  0.000000  0.987031
 0.750046  0.000367  0.000000  0.249587
 0.992539  0.000000  0.000000  0.007461
 1.000000  0.000000  0.000000  0.000000
 0.744619  0.100205  0.055336  0.099841
URL http://jaspar.elixir.no/matrix/MA0913.3
```
