## additional file 2 for "CGGBP1-regulated heterogeneous C–T transition rates relate with G-quadruplex potential of terrestrial vertebrate genomes": MA0914.2.meme

```
MEME version 4

ALPHABET= ACGT

strands: + -

Background letter frequencies
A 0.25 C 0.25 G 0.25 T 0.25

MOTIF MA0914.2 ISL2
letter-probability matrix: alength= 4 w= 6 nsites= 6936 E= 0
 0.023068  0.811851  0.018166  0.146915
 0.911903  0.026235  0.021700  0.040162
 0.337678  0.601538  0.018267  0.042517
 0.035459  0.021145  0.027489  0.915908
 0.041867  0.108133  0.001958  0.848042
 0.776690  0.028414  0.008138  0.186759
URL http://jaspar.elixir.no/matrix/MA0914.2
```
