## additional file 2 for "CGGBP1-regulated heterogeneous C–T transition rates relate with G-quadruplex potential of terrestrial vertebrate genomes": MA0916.1.meme

```
MEME version 4

ALPHABET= ACGT

strands: + -

Background letter frequencies
A 0.25 C 0.25 G 0.25 T 0.25

MOTIF MA0916.1 Ets21C
letter-probability matrix: alength= 4 w= 8 nsites= 999 E= 0
 0.001001  0.996997  0.001001  0.001001
 0.001000  0.997000  0.001000  0.001000
 0.001000  0.001000  0.997000  0.001000
 0.001000  0.001000  0.997000  0.001000
 0.997000  0.001000  0.001000  0.001000
 0.897000  0.001000  0.001000  0.101000
 0.333000  0.001000  0.665000  0.001000
 0.001000  0.286000  0.001000  0.712000
URL http://jaspar.elixir.no/matrix/MA0916.1
```
