## additional file 2 for "CGGBP1-regulated heterogeneous C–T transition rates relate with G-quadruplex potential of terrestrial vertebrate genomes": MA0917.1.meme

```
MEME version 4

ALPHABET= ACGT

strands: + -

Background letter frequencies
A 0.25 C 0.25 G 0.25 T 0.25

MOTIF MA0917.1 gcm2
letter-probability matrix: alength= 4 w= 8 nsites= 1000 E= 0
 0.730000  0.111000  0.159000  0.000000
 0.000000  0.012000  0.000000  0.988000
 0.235000  0.024000  0.741000  0.000000
 0.047000  0.800000  0.141000  0.012000
 0.070929  0.000000  0.752248  0.176823
 0.000000  0.000000  1.000000  0.000000
 0.000000  0.000000  1.000000  0.000000
 0.055944  0.351648  0.092907  0.499500
URL http://jaspar.elixir.no/matrix/MA0917.1
```
