## additional file 2 for "CGGBP1-regulated heterogeneous C–T transition rates relate with G-quadruplex potential of terrestrial vertebrate genomes": MA0919.2.meme

```
MEME version 4

ALPHABET= ACGT

strands: + -

Background letter frequencies
A 0.25 C 0.25 G 0.25 T 0.25

MOTIF MA0919.2 dsc-1
letter-probability matrix: alength= 4 w= 6 nsites= 1001 E= 0
 0.062937  0.137862  0.012987  0.786214
 0.817818  0.053053  0.066066  0.063063
 0.960000  0.012000  0.016000  0.012000
 0.012000  0.016000  0.012000  0.960000
 0.063063  0.066066  0.053053  0.817818
 0.786214  0.012987  0.137862  0.062937
URL http://jaspar.elixir.no/matrix/MA0919.2
```
