## additional file 2 for "CGGBP1-regulated heterogeneous C–T transition rates relate with G-quadruplex potential of terrestrial vertebrate genomes": MA0920.2.meme

```
MEME version 4

ALPHABET= ACGT

strands: + -

Background letter frequencies
A 0.25 C 0.25 G 0.25 T 0.25

MOTIF MA0920.2 fkh-2
letter-probability matrix: alength= 4 w= 7 nsites= 999 E= 0
 0.416416  0.000000  0.541542  0.042042
 0.029000  0.000000  0.000000  0.971000
 0.828000  0.172000  0.000000  0.000000
 0.942943  0.000000  0.000000  0.057057
 1.000000  0.000000  0.000000  0.000000
 0.057000  0.914000  0.000000  0.029000
 1.000000  0.000000  0.000000  0.000000
URL http://jaspar.elixir.no/matrix/MA0920.2
```
