## additional file 2 for "CGGBP1-regulated heterogeneous C–T transition rates relate with G-quadruplex potential of terrestrial vertebrate genomes": MA0923.2.meme

```
MEME version 4

ALPHABET= ACGT

strands: + -

Background letter frequencies
A 0.25 C 0.25 G 0.25 T 0.25

MOTIF MA0923.2 lim-4
letter-probability matrix: alength= 4 w= 7 nsites= 1000 E= 0
 0.022000  0.291000  0.006000  0.681000
 0.852000  0.117000  0.020000  0.011000
 0.979021  0.006993  0.011988  0.001998
 0.007007  0.004004  0.003003  0.985986
 0.009990  0.102897  0.048951  0.838162
 0.939000  0.010000  0.013000  0.038000
 0.514000  0.052000  0.331000  0.103000
URL http://jaspar.elixir.no/matrix/MA0923.2
```
