## additional file 2 for "CGGBP1-regulated heterogeneous C–T transition rates relate with G-quadruplex potential of terrestrial vertebrate genomes": MA0925.2.meme

```
MEME version 4

ALPHABET= ACGT

strands: + -

Background letter frequencies
A 0.25 C 0.25 G 0.25 T 0.25

MOTIF MA0925.2 sma-4
letter-probability matrix: alength= 4 w= 7 nsites= 1000 E= 0
 0.033000  0.033000  0.033000  0.901000
 0.000000  0.000000  0.917000  0.083000
 0.083000  0.000000  0.000000  0.917000
 0.000000  1.000000  0.000000  0.000000
 0.000000  0.000000  0.000000  1.000000
 0.215000  0.000000  0.785000  0.000000
 0.027000  0.027000  0.836000  0.110000
URL http://jaspar.elixir.no/matrix/MA0925.2
```
