## additional file 2 for "CGGBP1-regulated heterogeneous C–T transition rates relate with G-quadruplex potential of terrestrial vertebrate genomes": MA0928.2.meme

```
MEME version 4

ALPHABET= ACGT

strands: + -

Background letter frequencies
A 0.25 C 0.25 G 0.25 T 0.25

MOTIF MA0928.2 zfh-2
letter-probability matrix: alength= 4 w= 8 nsites= 1000 E= 0
 0.061000  0.213000  0.061000  0.665000
 0.000000  0.000000  0.000000  1.000000
 1.000000  0.000000  0.000000  0.000000
 1.000000  0.000000  0.000000  0.000000
 0.000000  0.000000  0.000000  1.000000
 0.000000  0.000000  0.000000  1.000000
 0.928000  0.024000  0.024000  0.024000
 0.201798  0.094905  0.608392  0.094905
URL http://jaspar.elixir.no/matrix/MA0928.2
```
