## additional file 2 for "CGGBP1-regulated heterogeneous C–T transition rates relate with G-quadruplex potential of terrestrial vertebrate genomes": MA0929.2.meme

```
MEME version 4

ALPHABET= ACGT

strands: + -

Background letter frequencies
A 0.25 C 0.25 G 0.25 T 0.25

MOTIF MA0929.2 NCU00019
letter-probability matrix: alength= 4 w= 7 nsites= 1001 E= 0
 0.149850  0.054945  0.740260  0.054945
 0.111000  0.000000  0.000000  0.889000
 0.803000  0.101000  0.000000  0.096000
 1.000000  0.000000  0.000000  0.000000
 0.898899  0.000000  0.000000  0.101101
 0.025974  0.520480  0.025974  0.427572
 0.922078  0.025974  0.025974  0.025974
URL http://jaspar.elixir.no/matrix/MA0929.2
```
