## additional file 2 for "CGGBP1-regulated heterogeneous C–T transition rates relate with G-quadruplex potential of terrestrial vertebrate genomes": MA0930.3.meme

```
MEME version 4

ALPHABET= ACGT

strands: + -

Background letter frequencies
A 0.25 C 0.25 G 0.25 T 0.25

MOTIF MA0930.3 ABF3
letter-probability matrix: alength= 4 w= 7 nsites= 8592 E= 0
 0.658520  0.070531  0.105680  0.165270
 0.016643  0.974628  0.004190  0.004539
 0.005936  0.005936  0.979283  0.008845
 0.039455  0.037360  0.044344  0.878841
 0.048883  0.034451  0.913059  0.003608
 0.090899  0.042831  0.225209  0.641061
 0.077048  0.905610  0.006983  0.010358
URL http://jaspar.elixir.no/matrix/MA0930.3
```
