## additional file 2 for "CGGBP1-regulated heterogeneous C–T transition rates relate with G-quadruplex potential of terrestrial vertebrate genomes": MA0932.1.meme

```
MEME version 4

ALPHABET= ACGT

strands: + -

Background letter frequencies
A 0.25 C 0.25 G 0.25 T 0.25

MOTIF MA0932.1 AHL12
letter-probability matrix: alength= 4 w= 8 nsites= 1000 E= 0
 0.772000  0.018000  0.146000  0.064000
 0.843000  0.035000  0.024000  0.098000
 0.484000  0.014000  0.005000  0.497000
 0.331668  0.005994  0.002997  0.659341
 0.659341  0.002997  0.005994  0.331668
 0.497000  0.005000  0.014000  0.484000
 0.098000  0.024000  0.035000  0.843000
 0.064000  0.146000  0.018000  0.772000
URL http://jaspar.elixir.no/matrix/MA0932.1
```
