## additional file 2 for "CGGBP1-regulated heterogeneous C–T transition rates relate with G-quadruplex potential of terrestrial vertebrate genomes": MA0933.1.meme

```
MEME version 4

ALPHABET= ACGT

strands: + -

Background letter frequencies
A 0.25 C 0.25 G 0.25 T 0.25

MOTIF MA0933.1 AHL20
letter-probability matrix: alength= 4 w= 8 nsites= 1001 E= 0
 0.773227  0.065934  0.072927  0.087912
 0.753754  0.006006  0.005005  0.235235
 0.120120  0.004004  0.013013  0.862863
 0.250000  0.006000  0.006000  0.738000
 0.774000  0.004000  0.004000  0.218000
 0.843000  0.008000  0.001000  0.148000
 0.648000  0.012000  0.003000  0.337000
 0.054000  0.028000  0.018000  0.900000
URL http://jaspar.elixir.no/matrix/MA0933.1
```
