## additional file 2 for "CGGBP1-regulated heterogeneous C–T transition rates relate with G-quadruplex potential of terrestrial vertebrate genomes": MA0934.1.meme

```
MEME version 4

ALPHABET= ACGT

strands: + -

Background letter frequencies
A 0.25 C 0.25 G 0.25 T 0.25

MOTIF MA0934.1 AHL25
letter-probability matrix: alength= 4 w= 8 nsites= 1000 E= 0
 0.872000  0.026000  0.053000  0.049000
 0.615385  0.003996  0.005994  0.374625
 0.207000  0.004000  0.003000  0.786000
 0.225000  0.003000  0.002000  0.770000
 0.770000  0.002000  0.003000  0.225000
 0.786000  0.003000  0.004000  0.207000
 0.374625  0.005994  0.003996  0.615385
 0.049000  0.053000  0.026000  0.872000
URL http://jaspar.elixir.no/matrix/MA0934.1
```
