## additional file 2 for "CGGBP1-regulated heterogeneous C–T transition rates relate with G-quadruplex potential of terrestrial vertebrate genomes": MA0935.1.meme

```
MEME version 4

ALPHABET= ACGT

strands: + -

Background letter frequencies
A 0.25 C 0.25 G 0.25 T 0.25

MOTIF MA0935.1 NAC025
letter-probability matrix: alength= 4 w= 8 nsites= 1001 E= 0
 0.000999  0.420579  0.000999  0.577423
 0.965000  0.000000  0.035000  0.000000
 0.000000  1.000000  0.000000  0.000000
 0.000000  0.000000  1.000000  0.000000
 0.000000  0.276000  0.069000  0.655000
 0.827000  0.173000  0.000000  0.000000
 0.930931  0.000000  0.000000  0.069069
 0.050050  0.599600  0.050050  0.300300
URL http://jaspar.elixir.no/matrix/MA0935.1
```
