## additional file 2 for "CGGBP1-regulated heterogeneous C–T transition rates relate with G-quadruplex potential of terrestrial vertebrate genomes": MA0938.3.meme

```
MEME version 4

ALPHABET= ACGT

strands: + -

Background letter frequencies
A 0.25 C 0.25 G 0.25 T 0.25

MOTIF MA0938.3 NAC058
letter-probability matrix: alength= 4 w= 19 nsites= 1107 E= 0
 0.055104  0.007227  0.002710  0.934959
 0.184282  0.013550  0.119241  0.682927
 0.515808  0.071364  0.170732  0.242096
 0.015357  0.979223  0.000903  0.004517
 0.000000  0.002710  0.473351  0.523939
 0.000000  0.001807  0.001807  0.996387
 0.084011  0.055104  0.845528  0.015357
 0.120145  0.115628  0.040650  0.723577
 0.236676  0.138211  0.406504  0.218609
 0.260163  0.229449  0.242999  0.267389
 0.217706  0.428184  0.141825  0.212285
 0.667570  0.051491  0.135501  0.145438
 0.031617  0.791328  0.101174  0.075881
 0.990967  0.002710  0.004517  0.001807
 0.911472  0.077687  0.009033  0.001807
 0.004517  0.000903  0.984643  0.009937
 0.256549  0.130081  0.105691  0.507678
 0.658537  0.109304  0.016260  0.215899
 0.856369  0.006323  0.012647  0.124661
URL http://jaspar.elixir.no/matrix/MA0938.3
```
