## additional file 2 for "CGGBP1-regulated heterogeneous C–T transition rates relate with G-quadruplex potential of terrestrial vertebrate genomes": MA0939.1.meme

```
MEME version 4

ALPHABET= ACGT

strands: + -

Background letter frequencies
A 0.25 C 0.25 G 0.25 T 0.25

MOTIF MA0939.1 NAC079
letter-probability matrix: alength= 4 w= 8 nsites= 1000 E= 0
 0.665000  0.001000  0.222000  0.112000
 0.000999  0.690310  0.000999  0.307692
 0.997003  0.000999  0.000999  0.000999
 0.000999  0.997003  0.000999  0.000999
 0.000999  0.000999  0.997003  0.000999
 0.001000  0.855000  0.001000  0.143000
 0.784000  0.072000  0.001000  0.143000
 0.997003  0.000999  0.000999  0.000999
URL http://jaspar.elixir.no/matrix/MA0939.1
```
