## additional file 2 for "CGGBP1-regulated heterogeneous C–T transition rates relate with G-quadruplex potential of terrestrial vertebrate genomes": MA0940.1.meme

```
MEME version 4

ALPHABET= ACGT

strands: + -

Background letter frequencies
A 0.25 C 0.25 G 0.25 T 0.25

MOTIF MA0940.1 AP1
letter-probability matrix: alength= 4 w= 13 nsites= 1622 E= 0
 0.452528  0.492602  0.019729  0.035142
 0.051788  0.580148  0.024044  0.344020
 0.815660  0.028360  0.021578  0.134402
 0.699137  0.011714  0.093711  0.195438
 0.956227  0.006165  0.009248  0.028360
 0.787300  0.009248  0.014797  0.188656
 0.734279  0.014180  0.155364  0.096178
 0.420469  0.012947  0.158446  0.408138
 0.402589  0.007398  0.573366  0.016646
 0.081998  0.036991  0.834772  0.046239
 0.706535  0.094328  0.104809  0.094328
 0.788533  0.075216  0.103576  0.032676
 0.774969  0.013564  0.099877  0.111591
URL http://jaspar.elixir.no/matrix/MA0940.1
```
