## additional file 2 for "CGGBP1-regulated heterogeneous C–T transition rates relate with G-quadruplex potential of terrestrial vertebrate genomes": MA0941.2.meme

```
MEME version 4

ALPHABET= ACGT

strands: + -

Background letter frequencies
A 0.25 C 0.25 G 0.25 T 0.25

MOTIF MA0941.2 ABF2
letter-probability matrix: alength= 4 w= 7 nsites= 1000 E= 0
 0.699000  0.177000  0.103000  0.021000
 0.000000  0.840841  0.000000  0.159159
 1.000000  0.000000  0.000000  0.000000
 0.000000  0.917918  0.000000  0.082082
 0.019019  0.019019  0.942943  0.019019
 0.019019  0.019019  0.019019  0.942943
 0.218000  0.059000  0.664000  0.059000
URL http://jaspar.elixir.no/matrix/MA0941.2
```
