## additional file 2 for "CGGBP1-regulated heterogeneous C–T transition rates relate with G-quadruplex potential of terrestrial vertebrate genomes": MA0942.2.meme

```
MEME version 4

ALPHABET= ACGT

strands: + -

Background letter frequencies
A 0.25 C 0.25 G 0.25 T 0.25

MOTIF MA0942.2 ARF1
letter-probability matrix: alength= 4 w= 7 nsites= 1001 E= 0
 0.721279  0.001998  0.275724  0.000999
 0.002997  0.992008  0.000999  0.003996
 0.003996  0.992008  0.001998  0.001998
 0.004004  0.002002  0.992993  0.001001
 0.989000  0.003000  0.001000  0.007000
 0.002002  0.993994  0.002002  0.002002
 0.900100  0.003996  0.087912  0.007992
URL http://jaspar.elixir.no/matrix/MA0942.2
```
