## additional file 2 for "CGGBP1-regulated heterogeneous C–T transition rates relate with G-quadruplex potential of terrestrial vertebrate genomes": MA0943.2.meme

```
MEME version 4

ALPHABET= ACGT

strands: + -

Background letter frequencies
A 0.25 C 0.25 G 0.25 T 0.25

MOTIF MA0943.2 ARF5
letter-probability matrix: alength= 4 w= 7 nsites= 999 E= 0
 0.303303  0.160160  0.477477  0.059059
 0.008991  0.968032  0.014985  0.007992
 0.096903  0.897103  0.003996  0.001998
 0.012000  0.001000  0.985000  0.002000
 0.952000  0.001000  0.046000  0.001000
 0.002000  0.992000  0.003000  0.003000
 0.772228  0.223776  0.001998  0.001998
URL http://jaspar.elixir.no/matrix/MA0943.2
```
