## additional file 2 for "CGGBP1-regulated heterogeneous C–T transition rates relate with G-quadruplex potential of terrestrial vertebrate genomes": MA0944.2.meme

```
MEME version 4

ALPHABET= ACGT

strands: + -

Background letter frequencies
A 0.25 C 0.25 G 0.25 T 0.25

MOTIF MA0944.2 ARF8
letter-probability matrix: alength= 4 w= 6 nsites= 1000 E= 0
 0.004000  0.000000  0.090000  0.906000
 0.038038  0.001001  0.900901  0.060060
 0.000000  0.013000  0.000000  0.987000
 0.053946  0.862138  0.001998  0.081918
 0.061000  0.027000  0.798000  0.114000
 0.121121  0.138138  0.651652  0.089089
URL http://jaspar.elixir.no/matrix/MA0944.2
```
