## additional file 2 for "CGGBP1-regulated heterogeneous C–T transition rates relate with G-quadruplex potential of terrestrial vertebrate genomes": MA0945.2.meme

```
MEME version 4

ALPHABET= ACGT

strands: + -

Background letter frequencies
A 0.25 C 0.25 G 0.25 T 0.25

MOTIF MA0945.2 ARR1
letter-probability matrix: alength= 4 w= 6 nsites= 1000 E= 0
 0.306000  0.083000  0.564000  0.047000
 0.423000  0.022000  0.235000  0.320000
 0.965966  0.000000  0.000000  0.034034
 0.021000  0.001000  0.001000  0.977000
 0.056000  0.897000  0.004000  0.043000
 0.143143  0.156156  0.091091  0.609610
URL http://jaspar.elixir.no/matrix/MA0945.2
```
