## additional file 2 for "CGGBP1-regulated heterogeneous C–T transition rates relate with G-quadruplex potential of terrestrial vertebrate genomes": MA0946.1.meme

```
MEME version 4

ALPHABET= ACGT

strands: + -

Background letter frequencies
A 0.25 C 0.25 G 0.25 T 0.25

MOTIF MA0946.1 ARR11
letter-probability matrix: alength= 4 w= 8 nsites= 1000 E= 0
 0.625000  0.051000  0.055000  0.269000
 0.927928  0.011011  0.029029  0.032032
 0.005000  0.002000  0.982000  0.011000
 0.989990  0.002002  0.004004  0.004004
 0.007007  0.003003  0.002002  0.987988
 0.732000  0.022000  0.004000  0.242000
 0.003000  0.833000  0.002000  0.162000
 0.014000  0.005000  0.968000  0.013000
URL http://jaspar.elixir.no/matrix/MA0946.1
```
