## additional file 2 for "CGGBP1-regulated heterogeneous C–T transition rates relate with G-quadruplex potential of terrestrial vertebrate genomes": MA0948.2.meme

```
MEME version 4

ALPHABET= ACGT

strands: + -

Background letter frequencies
A 0.25 C 0.25 G 0.25 T 0.25

MOTIF MA0948.2 ARR18
letter-probability matrix: alength= 4 w= 7 nsites= 999 E= 0
 0.834835  0.025025  0.025025  0.115115
 0.000000  0.088000  0.912000  0.000000
 1.000000  0.000000  0.000000  0.000000
 0.000000  0.000000  0.000000  1.000000
 0.728000  0.025000  0.025000  0.222000
 0.048000  0.673000  0.048000  0.231000
 0.159000  0.072000  0.697000  0.072000
URL http://jaspar.elixir.no/matrix/MA0948.2
```
