## additional file 2 for "CGGBP1-regulated heterogeneous C–T transition rates relate with G-quadruplex potential of terrestrial vertebrate genomes": MA0953.2.meme

```
MEME version 4

ALPHABET= ACGT

strands: + -

Background letter frequencies
A 0.25 C 0.25 G 0.25 T 0.25

MOTIF MA0953.2 ATHB-6
letter-probability matrix: alength= 4 w= 7 nsites= 1001 E= 0
 0.148851  0.523477  0.084915  0.242757
 0.745746  0.089089  0.073073  0.092092
 0.886000  0.071000  0.001000  0.042000
 0.020020  0.006006  0.001001  0.972973
 0.356000  0.310000  0.128000  0.206000
 0.924925  0.005005  0.038038  0.032032
 0.106000  0.066000  0.130000  0.698000
URL http://jaspar.elixir.no/matrix/MA0953.2
```
