## additional file 2 for "CGGBP1-regulated heterogeneous C–T transition rates relate with G-quadruplex potential of terrestrial vertebrate genomes": MA0955.2.meme

```
MEME version 4

ALPHABET= ACGT

strands: + -

Background letter frequencies
A 0.25 C 0.25 G 0.25 T 0.25

MOTIF MA0955.2 POPTR_0002s00440g
letter-probability matrix: alength= 4 w= 6 nsites= 999 E= 0
 0.009009  0.029029  0.954955  0.007007
 0.008000  0.011000  0.099000  0.882000
 0.951952  0.043043  0.005005  0.000000
 0.153000  0.706000  0.029000  0.112000
 0.041041  0.080080  0.859860  0.019019
 0.187812  0.049950  0.695305  0.066933
URL http://jaspar.elixir.no/matrix/MA0955.2
```
