## additional file 2 for "CGGBP1-regulated heterogeneous C–T transition rates relate with G-quadruplex potential of terrestrial vertebrate genomes": MA0956.2.meme

```
MEME version 4

ALPHABET= ACGT

strands: + -

Background letter frequencies
A 0.25 C 0.25 G 0.25 T 0.25

MOTIF MA0956.2 BEE2
letter-probability matrix: alength= 4 w= 6 nsites= 1000 E= 0
 0.136000  0.722000  0.038000  0.104000
 0.893000  0.000000  0.033000  0.074000
 0.023000  0.820000  0.000000  0.157000
 0.157000  0.000000  0.820000  0.023000
 0.074000  0.033000  0.000000  0.893000
 0.104000  0.038000  0.722000  0.136000
URL http://jaspar.elixir.no/matrix/MA0956.2
```
