## additional file 2 for "CGGBP1-regulated heterogeneous C–T transition rates relate with G-quadruplex potential of terrestrial vertebrate genomes": MA0957.1.meme

```
MEME version 4

ALPHABET= ACGT

strands: + -

Background letter frequencies
A 0.25 C 0.25 G 0.25 T 0.25

MOTIF MA0957.1 BHLH3
letter-probability matrix: alength= 4 w= 8 nsites= 999 E= 0
 0.258258  0.094094  0.603604  0.044044
 0.045000  0.930000  0.014000  0.011000
 0.950951  0.007007  0.020020  0.022022
 0.009990  0.936064  0.011988  0.041958
 0.041958  0.011988  0.936064  0.009990
 0.022022  0.020020  0.007007  0.950951
 0.011000  0.014000  0.930000  0.045000
 0.044044  0.603604  0.094094  0.258258
URL http://jaspar.elixir.no/matrix/MA0957.1
```
