## additional file 2 for "CGGBP1-regulated heterogeneous C–T transition rates relate with G-quadruplex potential of terrestrial vertebrate genomes": MA0959.1.meme

```
MEME version 4

ALPHABET= ACGT

strands: + -

Background letter frequencies
A 0.25 C 0.25 G 0.25 T 0.25

MOTIF MA0959.1 AIB
letter-probability matrix: alength= 4 w= 8 nsites= 999 E= 0
 0.076076  0.014014  0.901902  0.008008
 0.058941  0.938062  0.000999  0.001998
 0.966000  0.001000  0.028000  0.005000
 0.000000  0.903904  0.002002  0.094094
 0.094094  0.002002  0.903904  0.000000
 0.005000  0.028000  0.001000  0.966000
 0.001998  0.000999  0.938062  0.058941
 0.008008  0.901902  0.014014  0.076076
URL http://jaspar.elixir.no/matrix/MA0959.1
```
