## additional file 2 for "CGGBP1-regulated heterogeneous C–T transition rates relate with G-quadruplex potential of terrestrial vertebrate genomes": MA0962.2.meme

```
MEME version 4

ALPHABET= ACGT

strands: + -

Background letter frequencies
A 0.25 C 0.25 G 0.25 T 0.25

MOTIF MA0962.2 bHLH34
letter-probability matrix: alength= 4 w= 7 nsites= 1000 E= 0
 0.154000  0.039000  0.653000  0.154000
 0.000000  1.000000  0.000000  0.000000
 0.727000  0.000000  0.242000  0.031000
 0.000000  0.848000  0.000000  0.152000
 0.000000  0.000000  1.000000  0.000000
 0.000000  0.000000  0.000000  1.000000
 0.000000  0.000000  1.000000  0.000000
URL http://jaspar.elixir.no/matrix/MA0962.2
```
