## additional file 2 for "CGGBP1-regulated heterogeneous C–T transition rates relate with G-quadruplex potential of terrestrial vertebrate genomes": MA0963.1.meme

```
MEME version 4

ALPHABET= ACGT

strands: + -

Background letter frequencies
A 0.25 C 0.25 G 0.25 T 0.25

MOTIF MA0963.1 bHLH78
letter-probability matrix: alength= 4 w= 8 nsites= 1001 E= 0
 0.009990  0.009990  0.970030  0.009990
 0.009990  0.970030  0.009990  0.009990
 0.970030  0.009990  0.009990  0.009990
 0.009990  0.970030  0.009990  0.009990
 0.009990  0.009990  0.970030  0.009990
 0.009990  0.009990  0.009990  0.970030
 0.009990  0.009990  0.970030  0.009990
 0.009990  0.970030  0.009990  0.009990
URL http://jaspar.elixir.no/matrix/MA0963.1
```
