## additional file 2 for "CGGBP1-regulated heterogeneous C–T transition rates relate with G-quadruplex potential of terrestrial vertebrate genomes": MA0965.3.meme

```
MEME version 4

ALPHABET= ACGT

strands: + -

Background letter frequencies
A 0.25 C 0.25 G 0.25 T 0.25

MOTIF MA0965.3 BIM2
letter-probability matrix: alength= 4 w= 6 nsites= 10378 E= 0
 0.002698  0.991906  0.001927  0.003469
 0.972345  0.003469  0.015995  0.008190
 0.001542  0.980343  0.002216  0.015899
 0.015610  0.002216  0.980825  0.001349
 0.008094  0.015899  0.003469  0.972538
 0.003469  0.001927  0.991906  0.002698
URL http://jaspar.elixir.no/matrix/MA0965.3
```
