## additional file 2 for "CGGBP1-regulated heterogeneous C–T transition rates relate with G-quadruplex potential of terrestrial vertebrate genomes": MA0966.2.meme

```
MEME version 4

ALPHABET= ACGT

strands: + -

Background letter frequencies
A 0.25 C 0.25 G 0.25 T 0.25

MOTIF MA0966.2 BIM3
letter-probability matrix: alength= 4 w= 6 nsites= 999 E= 0
 0.074074  0.821822  0.008008  0.096096
 0.942000  0.000000  0.025000  0.033000
 0.015000  0.918000  0.000000  0.067000
 0.067000  0.000000  0.918000  0.015000
 0.033000  0.025000  0.000000  0.942000
 0.096096  0.008008  0.821822  0.074074
URL http://jaspar.elixir.no/matrix/MA0966.2
```
