## additional file 2 for "CGGBP1-regulated heterogeneous C–T transition rates relate with G-quadruplex potential of terrestrial vertebrate genomes": MA0968.3.meme

```
MEME version 4

ALPHABET= ACGT

strands: + -

Background letter frequencies
A 0.25 C 0.25 G 0.25 T 0.25

MOTIF MA0968.3 BZIP68
letter-probability matrix: alength= 4 w= 10 nsites= 600 E= 0
 0.085000  0.210000  0.070000  0.635000
 0.003333  0.000000  0.836667  0.160000
 0.176667  0.821667  0.001667  0.000000
 0.000000  0.996667  0.000000  0.003333
 1.000000  0.000000  0.000000  0.000000
 0.001667  0.981667  0.006667  0.010000
 0.003333  0.006667  0.990000  0.000000
 0.000000  0.000000  0.001667  0.998333
 0.096667  0.510000  0.390000  0.003333
 0.545000  0.001667  0.238333  0.215000
URL http://jaspar.elixir.no/matrix/MA0968.3
```
