## additional file 2 for "CGGBP1-regulated heterogeneous C–T transition rates relate with G-quadruplex potential of terrestrial vertebrate genomes": MA0969.2.meme

```
MEME version 4

ALPHABET= ACGT

strands: + -

Background letter frequencies
A 0.25 C 0.25 G 0.25 T 0.25

MOTIF MA0969.2 CAMTA2
letter-probability matrix: alength= 4 w= 6 nsites= 1000 E= 0
 0.220000  0.438000  0.306000  0.036000
 0.026000  0.955000  0.008000  0.011000
 0.018000  0.011000  0.970000  0.001000
 0.031000  0.682000  0.007000  0.280000
 0.008000  0.007000  0.970000  0.015000
 0.007000  0.011000  0.054000  0.928000
URL http://jaspar.elixir.no/matrix/MA0969.2
```
