## additional file 2 for "CGGBP1-regulated heterogeneous C–T transition rates relate with G-quadruplex potential of terrestrial vertebrate genomes": MA0970.2.meme

```
MEME version 4

ALPHABET= ACGT

strands: + -

Background letter frequencies
A 0.25 C 0.25 G 0.25 T 0.25

MOTIF MA0970.2 CAMTA3
letter-probability matrix: alength= 4 w= 6 nsites= 1000 E= 0
 0.233000  0.540000  0.184000  0.043000
 0.013986  0.973027  0.004995  0.007992
 0.032000  0.000000  0.962000  0.006000
 0.068000  0.664000  0.001000  0.267000
 0.037000  0.000000  0.963000  0.000000
 0.001000  0.001000  0.000000  0.998000
URL http://jaspar.elixir.no/matrix/MA0970.2
```
