## additional file 2 for "CGGBP1-regulated heterogeneous C–T transition rates relate with G-quadruplex potential of terrestrial vertebrate genomes": MA0971.2.meme

```
MEME version 4

ALPHABET= ACGT

strands: + -

Background letter frequencies
A 0.25 C 0.25 G 0.25 T 0.25

MOTIF MA0971.2 DREB1A
letter-probability matrix: alength= 4 w= 8 nsites= 1000 E= 0
 0.590000  0.118000  0.126000  0.166000
 0.139000  0.159000  0.137000  0.565000
 0.002000  0.000000  0.997000  0.001000
 0.010000  0.014000  0.003000  0.973000
 0.004995  0.990010  0.003996  0.000999
 0.000000  0.000000  0.994000  0.006000
 0.048048  0.000000  0.948949  0.003003
 0.016000  0.504000  0.019000  0.461000
URL http://jaspar.elixir.no/matrix/MA0971.2
```
