## additional file 2 for "CGGBP1-regulated heterogeneous C–T transition rates relate with G-quadruplex potential of terrestrial vertebrate genomes": MA0973.2.meme

```
MEME version 4

ALPHABET= ACGT

strands: + -

Background letter frequencies
A 0.25 C 0.25 G 0.25 T 0.25

MOTIF MA0973.2 CDF2
letter-probability matrix: alength= 4 w= 7 nsites= 1000 E= 0
 0.608000  0.092000  0.150000  0.150000
 0.693000  0.016000  0.041000  0.250000
 0.980981  0.010010  0.004004  0.005005
 0.979000  0.010000  0.002000  0.009000
 0.868000  0.029000  0.081000  0.022000
 0.017017  0.007007  0.969970  0.006006
 0.053000  0.295000  0.154000  0.498000
URL http://jaspar.elixir.no/matrix/MA0973.2
```
