## additional file 2 for "CGGBP1-regulated heterogeneous C–T transition rates relate with G-quadruplex potential of terrestrial vertebrate genomes": MA0974.3.meme

```
MEME version 4

ALPHABET= ACGT

strands: + -

Background letter frequencies
A 0.25 C 0.25 G 0.25 T 0.25

MOTIF MA0974.3 CDF3
letter-probability matrix: alength= 4 w= 8 nsites= 1157 E= 0
 0.759723  0.054451  0.068280  0.117545
 0.833189  0.020743  0.025065  0.121003
 0.987900  0.001729  0.006050  0.004322
 0.979257  0.003457  0.009507  0.007779
 0.972342  0.002593  0.016422  0.008643
 0.000864  0.000000  0.997407  0.001729
 0.025065  0.038029  0.031979  0.904927
 0.074330  0.006050  0.897148  0.022472
URL http://jaspar.elixir.no/matrix/MA0974.3
```
