## additional file 2 for "CGGBP1-regulated heterogeneous C–T transition rates relate with G-quadruplex potential of terrestrial vertebrate genomes": MA0976.3.meme

```
MEME version 4

ALPHABET= ACGT

strands: + -

Background letter frequencies
A 0.25 C 0.25 G 0.25 T 0.25

MOTIF MA0976.3 CRF4
letter-probability matrix: alength= 4 w= 10 nsites= 1900 E= 0
 0.086842  0.614211  0.130000  0.168947
 0.131053  0.724737  0.058421  0.085789
 0.046842  0.002105  0.917895  0.033158
 0.002105  0.981579  0.011579  0.004737
 0.005263  0.982105  0.007895  0.004737
 0.059474  0.001053  0.912632  0.026842
 0.005263  0.944211  0.004737  0.045789
 0.028947  0.949474  0.008421  0.013158
 0.581053  0.006316  0.343684  0.068947
 0.035263  0.873158  0.021053  0.070526
URL http://jaspar.elixir.no/matrix/MA0976.3
```
