## additional file 2 for "CGGBP1-regulated heterogeneous C–T transition rates relate with G-quadruplex potential of terrestrial vertebrate genomes": MA0977.1.meme

```
MEME version 4

ALPHABET= ACGT

strands: + -

Background letter frequencies
A 0.25 C 0.25 G 0.25 T 0.25

MOTIF MA0977.1 DOF2.5
letter-probability matrix: alength= 4 w= 8 nsites= 1000 E= 0
 0.756000  0.026000  0.182000  0.036000
 0.598000  0.001000  0.012000  0.389000
 0.990000  0.001000  0.004000  0.005000
 0.985015  0.000999  0.007992  0.005994
 0.744000  0.001000  0.254000  0.001000
 0.004000  0.001000  0.977000  0.018000
 0.008000  0.198000  0.065000  0.729000
 0.238238  0.044044  0.557558  0.160160
URL http://jaspar.elixir.no/matrix/MA0977.1
```
