## additional file 2 for "CGGBP1-regulated heterogeneous C–T transition rates relate with G-quadruplex potential of terrestrial vertebrate genomes": MA0978.1.meme

```
MEME version 4

ALPHABET= ACGT

strands: + -

Background letter frequencies
A 0.25 C 0.25 G 0.25 T 0.25

MOTIF MA0978.1 DREB1E
letter-probability matrix: alength= 4 w= 8 nsites= 999 E= 0
 0.978979  0.002002  0.015015  0.004004
 0.009000  0.015000  0.003000  0.973000
 0.005994  0.000999  0.990010  0.002997
 0.003000  0.003000  0.002000  0.992000
 0.003000  0.992000  0.001000  0.004000
 0.002000  0.002000  0.992000  0.004000
 0.169169  0.000000  0.828829  0.002002
 0.001000  0.790000  0.001000  0.208000
URL http://jaspar.elixir.no/matrix/MA0978.1
```
