## additional file 2 for "CGGBP1-regulated heterogeneous C–T transition rates relate with G-quadruplex potential of terrestrial vertebrate genomes": MA0980.3.meme

```
MEME version 4

ALPHABET= ACGT

strands: + -

Background letter frequencies
A 0.25 C 0.25 G 0.25 T 0.25

MOTIF MA0980.3 RAP2-10
letter-probability matrix: alength= 4 w= 7 nsites= 2568 E= 0
 0.405374  0.018692  0.535047  0.040888
 0.006231  0.979751  0.002336  0.011682
 0.003505  0.990654  0.003505  0.002336
 0.006231  0.002336  0.986760  0.004673
 0.974688  0.007399  0.003894  0.014019
 0.003894  0.988707  0.002726  0.004673
 0.951324  0.011293  0.025312  0.012072
URL http://jaspar.elixir.no/matrix/MA0980.3
```
