## additional file 2 for "CGGBP1-regulated heterogeneous C–T transition rates relate with G-quadruplex potential of terrestrial vertebrate genomes": MA0981.2.meme

```
MEME version 4

ALPHABET= ACGT

strands: + -

Background letter frequencies
A 0.25 C 0.25 G 0.25 T 0.25

MOTIF MA0981.2 DOF1.8
letter-probability matrix: alength= 4 w= 4 nsites= 999 E= 0
 0.812813  0.072072  0.038038  0.077077
 0.831000  0.064000  0.003000  0.102000
 0.657343  0.232767  0.026973  0.082917
 0.065065  0.023023  0.846847  0.065065
URL http://jaspar.elixir.no/matrix/MA0981.2
```
