## additional file 2 for "CGGBP1-regulated heterogeneous C–T transition rates relate with G-quadruplex potential of terrestrial vertebrate genomes": MA0982.2.meme

```
MEME version 4

ALPHABET= ACGT

strands: + -

Background letter frequencies
A 0.25 C 0.25 G 0.25 T 0.25

MOTIF MA0982.2 DOF2.4
letter-probability matrix: alength= 4 w= 4 nsites= 1000 E= 0
 0.807000  0.071000  0.018000  0.104000
 0.815000  0.066000  0.001000  0.118000
 0.657343  0.251748  0.015984  0.074925
 0.081000  0.073000  0.762000  0.084000
URL http://jaspar.elixir.no/matrix/MA0982.2
```
