## additional file 2 for "CGGBP1-regulated heterogeneous C–T transition rates relate with G-quadruplex potential of terrestrial vertebrate genomes": MA0983.2.meme

```
MEME version 4

ALPHABET= ACGT

strands: + -

Background letter frequencies
A 0.25 C 0.25 G 0.25 T 0.25

MOTIF MA0983.2 DOF5.6
letter-probability matrix: alength= 4 w= 4 nsites= 1001 E= 0
 0.954046  0.034965  0.000999  0.009990
 0.927073  0.039960  0.000999  0.031968
 0.612388  0.307692  0.055944  0.023976
 0.050000  0.028000  0.884000  0.038000
URL http://jaspar.elixir.no/matrix/MA0983.2
```
