## additional file 2 for "CGGBP1-regulated heterogeneous C–T transition rates relate with G-quadruplex potential of terrestrial vertebrate genomes": MA0984.2.meme

```
MEME version 4

ALPHABET= ACGT

strands: + -

Background letter frequencies
A 0.25 C 0.25 G 0.25 T 0.25

MOTIF MA0984.2 DOF5.7
letter-probability matrix: alength= 4 w= 5 nsites= 1000 E= 0
 0.684000  0.012000  0.061000  0.243000
 0.970000  0.004000  0.010000  0.016000
 0.899000  0.003000  0.079000  0.019000
 0.363000  0.042000  0.589000  0.006000
 0.485000  0.061000  0.443000  0.011000
URL http://jaspar.elixir.no/matrix/MA0984.2
```
