## additional file 2 for "CGGBP1-regulated heterogeneous C–T transition rates relate with G-quadruplex potential of terrestrial vertebrate genomes": MA0987.2.meme

```
MEME version 4

ALPHABET= ACGT

strands: + -

Background letter frequencies
A 0.25 C 0.25 G 0.25 T 0.25

MOTIF MA0987.2 PHYPADRAFT_140773
letter-probability matrix: alength= 4 w= 4 nsites= 1001 E= 0
 0.887113  0.042957  0.009990  0.059940
 0.892000  0.046000  0.001000  0.061000
 0.715000  0.205000  0.028000  0.052000
 0.072000  0.022000  0.839000  0.067000
URL http://jaspar.elixir.no/matrix/MA0987.2
```
