## additional file 2 for "CGGBP1-regulated heterogeneous C–T transition rates relate with G-quadruplex potential of terrestrial vertebrate genomes": MA0988.2.meme

```
MEME version 4

ALPHABET= ACGT

strands: + -

Background letter frequencies
A 0.25 C 0.25 G 0.25 T 0.25

MOTIF MA0988.2 PHYPADRAFT_143875
letter-probability matrix: alength= 4 w= 6 nsites= 1000 E= 0
 0.106000  0.844000  0.012000  0.038000
 0.923924  0.000000  0.010010  0.066066
 0.021978  0.939061  0.000000  0.038961
 0.038961  0.000000  0.939061  0.021978
 0.066066  0.010010  0.000000  0.923924
 0.038000  0.012000  0.844000  0.106000
URL http://jaspar.elixir.no/matrix/MA0988.2
```
