## additional file 2 for "CGGBP1-regulated heterogeneous C–T transition rates relate with G-quadruplex potential of terrestrial vertebrate genomes": MA0989.2.meme

```
MEME version 4

ALPHABET= ACGT

strands: + -

Background letter frequencies
A 0.25 C 0.25 G 0.25 T 0.25

MOTIF MA0989.2 PHYPADRAFT_153324
letter-probability matrix: alength= 4 w= 5 nsites= 1001 E= 0
 0.481518  0.070929  0.117882  0.329670
 0.860140  0.061938  0.012987  0.064935
 0.926000  0.036000  0.000000  0.038000
 0.672000  0.147000  0.052000  0.129000
 0.070929  0.026973  0.897103  0.004995
URL http://jaspar.elixir.no/matrix/MA0989.2
```
