## additional file 2 for "CGGBP1-regulated heterogeneous C–T transition rates relate with G-quadruplex potential of terrestrial vertebrate genomes": MA0992.3.meme

```
MEME version 4

ALPHABET= ACGT

strands: + -

Background letter frequencies
A 0.25 C 0.25 G 0.25 T 0.25

MOTIF MA0992.3 ERF4
letter-probability matrix: alength= 4 w= 9 nsites= 1023 E= 0
 0.086022  0.629521  0.161290  0.123167
 0.010753  0.982405  0.001955  0.004888
 0.023460  0.000978  0.956989  0.018573
 0.004888  0.969697  0.008798  0.016618
 0.004888  0.992180  0.001955  0.000978
 0.008798  0.000000  0.983382  0.007820
 0.033236  0.341153  0.012708  0.612903
 0.041056  0.879765  0.024438  0.054741
 0.808407  0.018573  0.088954  0.084066
URL http://jaspar.elixir.no/matrix/MA0992.3
```
