## additional file 2 for "CGGBP1-regulated heterogeneous C–T transition rates relate with G-quadruplex potential of terrestrial vertebrate genomes": MA0993.2.meme

```
MEME version 4

ALPHABET= ACGT

strands: + -

Background letter frequencies
A 0.25 C 0.25 G 0.25 T 0.25

MOTIF MA0993.2 ERF7
letter-probability matrix: alength= 4 w= 4 nsites= 1000 E= 0
 0.077000  0.014000  0.874000  0.035000
 0.048000  0.868000  0.084000  0.000000
 0.129000  0.770000  0.036000  0.065000
 0.090000  0.025000  0.875000  0.010000
URL http://jaspar.elixir.no/matrix/MA0993.2
```
