## additional file 2 for "CGGBP1-regulated heterogeneous C–T transition rates relate with G-quadruplex potential of terrestrial vertebrate genomes": MA0994.3.meme

```
MEME version 4

ALPHABET= ACGT

strands: + -

Background letter frequencies
A 0.25 C 0.25 G 0.25 T 0.25

MOTIF MA0994.3 ERF8
letter-probability matrix: alength= 4 w= 11 nsites= 743 E= 0
 0.156124  0.242261  0.044415  0.557201
 0.138627  0.067295  0.660834  0.133244
 0.573351  0.039031  0.339166  0.048452
 0.043069  0.873486  0.006729  0.076716
 0.004038  0.004038  0.979812  0.012113
 0.021534  0.012113  0.960969  0.005384
 0.014805  0.943472  0.000000  0.041723
 0.008075  0.002692  0.979812  0.009421
 0.021534  0.061911  0.897712  0.018843
 0.145357  0.722746  0.014805  0.117093
 0.028264  0.012113  0.907133  0.052490
URL http://jaspar.elixir.no/matrix/MA0994.3
```
