## additional file 2 for "CGGBP1-regulated heterogeneous C–T transition rates relate with G-quadruplex potential of terrestrial vertebrate genomes": MA0995.3.meme

```
MEME version 4

ALPHABET= ACGT

strands: + -

Background letter frequencies
A 0.25 C 0.25 G 0.25 T 0.25

MOTIF MA0995.3 ERF039
letter-probability matrix: alength= 4 w= 7 nsites= 1644 E= 0
 0.413017  0.013990  0.525547  0.047445
 0.001825  0.983577  0.013990  0.000608
 0.006691  0.976277  0.006083  0.010949
 0.011557  0.007908  0.976277  0.004258
 0.840024  0.083333  0.027372  0.049270
 0.000608  0.982360  0.009124  0.007908
 0.925182  0.012774  0.043796  0.018248
URL http://jaspar.elixir.no/matrix/MA0995.3
```
