## additional file 2 for "CGGBP1-regulated heterogeneous C–T transition rates relate with G-quadruplex potential of terrestrial vertebrate genomes": MA0997.2.meme

```
MEME version 4

ALPHABET= ACGT

strands: + -

Background letter frequencies
A 0.25 C 0.25 G 0.25 T 0.25

MOTIF MA0997.2 ERF069
letter-probability matrix: alength= 4 w= 4 nsites= 1000 E= 0
 0.018000  0.000000  0.982000  0.000000
 0.061061  0.828829  0.086086  0.024024
 0.098000  0.680000  0.076000  0.146000
 0.179179  0.000000  0.820821  0.000000
URL http://jaspar.elixir.no/matrix/MA0997.2
```
