## additional file 2 for "CGGBP1-regulated heterogeneous C–T transition rates relate with G-quadruplex potential of terrestrial vertebrate genomes": MA0998.2.meme

```
MEME version 4

ALPHABET= ACGT

strands: + -

Background letter frequencies
A 0.25 C 0.25 G 0.25 T 0.25

MOTIF MA0998.2 ERF096
letter-probability matrix: alength= 4 w= 6 nsites= 999 E= 0
 0.034034  0.013013  0.939940  0.013013
 0.032000  0.905000  0.036000  0.027000
 0.097000  0.850000  0.021000  0.032000
 0.043000  0.010000  0.928000  0.019000
 0.129000  0.591000  0.131000  0.149000
 0.035000  0.903000  0.024000  0.038000
URL http://jaspar.elixir.no/matrix/MA0998.2
```
