## additional file 2 for "CGGBP1-regulated heterogeneous C–T transition rates relate with G-quadruplex potential of terrestrial vertebrate genomes": MA1000.3.meme

```
MEME version 4

ALPHABET= ACGT

strands: + -

Background letter frequencies
A 0.25 C 0.25 G 0.25 T 0.25

MOTIF MA1000.3 ERF105
letter-probability matrix: alength= 4 w= 10 nsites= 586 E= 0
 0.322526  0.063140  0.532423  0.081911
 0.085324  0.523891  0.000000  0.390785
 0.000000  0.000000  1.000000  0.000000
 0.035836  0.000000  0.964164  0.000000
 0.001706  0.970990  0.000000  0.027304
 0.000000  0.000000  1.000000  0.000000
 0.000000  0.001706  0.998294  0.000000
 0.035836  0.928328  0.000000  0.035836
 0.001706  0.000000  0.892491  0.105802
 0.133106  0.186007  0.651877  0.029010
URL http://jaspar.elixir.no/matrix/MA1000.3
```
