## additional file 2 for "CGGBP1-regulated heterogeneous C–T transition rates relate with G-quadruplex potential of terrestrial vertebrate genomes": MA1001.4.meme

```
MEME version 4

ALPHABET= ACGT

strands: + -

Background letter frequencies
A 0.25 C 0.25 G 0.25 T 0.25

MOTIF MA1001.4 ERF076
letter-probability matrix: alength= 4 w= 10 nsites= 1373 E= 0
 0.100510  0.604516  0.131828  0.163146
 0.140568  0.734159  0.045885  0.079388
 0.042972  0.004370  0.924982  0.027677
 0.002913  0.981063  0.009468  0.006555
 0.011653  0.980335  0.003642  0.004370
 0.055353  0.001457  0.925710  0.017480
 0.006555  0.932993  0.006555  0.053897
 0.029133  0.949745  0.008012  0.013110
 0.620539  0.003642  0.316824  0.058995
 0.061908  0.790969  0.032775  0.114348
URL http://jaspar.elixir.no/matrix/MA1001.4
```
