## additional file 2 for "CGGBP1-regulated heterogeneous C–T transition rates relate with G-quadruplex potential of terrestrial vertebrate genomes": MA1004.2.meme

```
MEME version 4

ALPHABET= ACGT

strands: + -

Background letter frequencies
A 0.25 C 0.25 G 0.25 T 0.25

MOTIF MA1004.2 ERF13
letter-probability matrix: alength= 4 w= 7 nsites= 1000 E= 0
 0.217000  0.478000  0.283000  0.022000
 0.000000  0.049000  0.951000  0.000000
 0.016016  0.951952  0.032032  0.000000
 0.000000  0.983984  0.016016  0.000000
 0.000000  0.016016  0.983984  0.000000
 0.097000  0.645000  0.145000  0.113000
 0.000000  1.000000  0.000000  0.000000
URL http://jaspar.elixir.no/matrix/MA1004.2
```
