## additional file 2 for "CGGBP1-regulated heterogeneous C–T transition rates relate with G-quadruplex potential of terrestrial vertebrate genomes": MA1009.1.meme

```
MEME version 4

ALPHABET= ACGT

strands: + -

Background letter frequencies
A 0.25 C 0.25 G 0.25 T 0.25

MOTIF MA1009.1 ARF3
letter-probability matrix: alength= 4 w= 8 nsites= 1000 E= 0
 0.002000  0.004000  0.077000  0.917000
 0.002002  0.003003  0.991992  0.003003
 0.001000  0.016000  0.002000  0.981000
 0.002002  0.990991  0.001001  0.006006
 0.002000  0.008000  0.980000  0.010000
 0.002997  0.023976  0.963037  0.009990
 0.618000  0.124000  0.212000  0.046000
 0.575000  0.095000  0.191000  0.139000
URL http://jaspar.elixir.no/matrix/MA1009.1
```
