## additional file 2 for "CGGBP1-regulated heterogeneous C–T transition rates relate with G-quadruplex potential of terrestrial vertebrate genomes": MA1011.2.meme

```
MEME version 4

ALPHABET= ACGT

strands: + -

Background letter frequencies
A 0.25 C 0.25 G 0.25 T 0.25

MOTIF MA1011.2 PHYPADRAFT_72483
letter-probability matrix: alength= 4 w= 6 nsites= 999 E= 0
 0.069069  0.849850  0.017017  0.064064
 0.806807  0.000000  0.106106  0.087087
 0.054945  0.799201  0.000000  0.145854
 0.145854  0.000000  0.799201  0.054945
 0.087087  0.106106  0.000000  0.806807
 0.064064  0.017017  0.849850  0.069069
URL http://jaspar.elixir.no/matrix/MA1011.2
```
