## additional file 2 for "CGGBP1-regulated heterogeneous C–T transition rates relate with G-quadruplex potential of terrestrial vertebrate genomes": MA1012.1.meme

```
MEME version 4

ALPHABET= ACGT

strands: + -

Background letter frequencies
A 0.25 C 0.25 G 0.25 T 0.25

MOTIF MA1012.1 AGL27
letter-probability matrix: alength= 4 w= 14 nsites= 142 E= 0
 0.176056  0.549296  0.176056  0.098592
 0.007042  0.028169  0.000000  0.964789
 0.000000  0.000000  0.000000  1.000000
 0.098592  0.000000  0.007042  0.894366
 0.000000  1.000000  0.000000  0.000000
 0.000000  0.387324  0.000000  0.612676
 0.760563  0.000000  0.007042  0.232394
 0.225352  0.014085  0.000000  0.760563
 0.063380  0.000000  0.000000  0.936620
 0.014085  0.000000  0.000000  0.985915
 0.105634  0.147887  0.014085  0.732394
 0.119718  0.105634  0.295775  0.478873
 0.232394  0.000000  0.767606  0.000000
 0.077465  0.014085  0.647887  0.260563
URL http://jaspar.elixir.no/matrix/MA1012.1
```
