## additional file 2 for "CGGBP1-regulated heterogeneous C–T transition rates relate with G-quadruplex potential of terrestrial vertebrate genomes": MA1013.1.meme

```
MEME version 4

ALPHABET= ACGT

strands: + -

Background letter frequencies
A 0.25 C 0.25 G 0.25 T 0.25

MOTIF MA1013.1 GATA10
letter-probability matrix: alength= 4 w= 8 nsites= 999 E= 0
 0.100100  0.067067  0.133133  0.699700
 0.841000  0.027000  0.132000  0.000000
 0.000000  0.000000  1.000000  0.000000
 1.000000  0.000000  0.000000  0.000000
 0.000000  0.000000  0.000000  1.000000
 0.000000  1.000000  0.000000  0.000000
 0.000000  0.111000  0.084000  0.805000
 0.111111  0.111111  0.740741  0.037037
URL http://jaspar.elixir.no/matrix/MA1013.1
```
