## additional file 2 for "CGGBP1-regulated heterogeneous C–T transition rates relate with G-quadruplex potential of terrestrial vertebrate genomes": MA1014.1.meme

```
MEME version 4

ALPHABET= ACGT

strands: + -

Background letter frequencies
A 0.25 C 0.25 G 0.25 T 0.25

MOTIF MA1014.1 GATA11
letter-probability matrix: alength= 4 w= 8 nsites= 1000 E= 0
 0.167000  0.042000  0.167000  0.624000
 0.902903  0.000000  0.097097  0.000000
 0.000000  0.000000  1.000000  0.000000
 1.000000  0.000000  0.000000  0.000000
 0.000000  0.000000  0.000000  1.000000
 0.000000  1.000000  0.000000  0.000000
 0.000000  0.000000  0.000000  1.000000
 0.043956  0.130869  0.694306  0.130869
URL http://jaspar.elixir.no/matrix/MA1014.1
```
