## additional file 2 for "CGGBP1-regulated heterogeneous C–T transition rates relate with G-quadruplex potential of terrestrial vertebrate genomes": MA1015.2.meme

```
MEME version 4

ALPHABET= ACGT

strands: + -

Background letter frequencies
A 0.25 C 0.25 G 0.25 T 0.25

MOTIF MA1015.2 GATA12
letter-probability matrix: alength= 4 w= 6 nsites= 1000 E= 0
 0.599000  0.112000  0.230000  0.059000
 0.189000  0.067000  0.738000  0.006000
 0.968969  0.002002  0.022022  0.007007
 0.007007  0.022022  0.002002  0.968969
 0.006000  0.738000  0.067000  0.189000
 0.059000  0.230000  0.112000  0.599000
URL http://jaspar.elixir.no/matrix/MA1015.2
```
