## additional file 2 for "CGGBP1-regulated heterogeneous C–T transition rates relate with G-quadruplex potential of terrestrial vertebrate genomes": MA1016.2.meme

```
MEME version 4

ALPHABET= ACGT

strands: + -

Background letter frequencies
A 0.25 C 0.25 G 0.25 T 0.25

MOTIF MA1016.2 GATA15
letter-probability matrix: alength= 4 w= 4 nsites= 1000 E= 0
 0.040000  0.038000  0.903000  0.019000
 0.980981  0.000000  0.000000  0.019019
 0.003000  0.001000  0.000000  0.996000
 0.055000  0.663000  0.156000  0.126000
URL http://jaspar.elixir.no/matrix/MA1016.2
```
