## additional file 2 for "CGGBP1-regulated heterogeneous C–T transition rates relate with G-quadruplex potential of terrestrial vertebrate genomes": MA1017.2.meme

```
MEME version 4

ALPHABET= ACGT

strands: + -

Background letter frequencies
A 0.25 C 0.25 G 0.25 T 0.25

MOTIF MA1017.2 GATA8
letter-probability matrix: alength= 4 w= 5 nsites= 1000 E= 0
 0.059000  0.029000  0.899000  0.013000
 0.991000  0.001000  0.002000  0.006000
 0.002000  0.021000  0.000000  0.977000
 0.027000  0.649000  0.132000  0.192000
 0.060000  0.379000  0.108000  0.453000
URL http://jaspar.elixir.no/matrix/MA1017.2
```
