## additional file 2 for "CGGBP1-regulated heterogeneous C–T transition rates relate with G-quadruplex potential of terrestrial vertebrate genomes": MA1021.2.meme

```
MEME version 4

ALPHABET= ACGT

strands: + -

Background letter frequencies
A 0.25 C 0.25 G 0.25 T 0.25

MOTIF MA1021.2 PHYPADRAFT_48267
letter-probability matrix: alength= 4 w= 7 nsites= 1001 E= 0
 0.000999  0.997003  0.000999  0.000999
 0.997003  0.000999  0.000999  0.000999
 0.000999  0.997003  0.000999  0.000999
 0.052947  0.000999  0.945055  0.000999
 0.000999  0.000999  0.000999  0.997003
 0.000999  0.000999  0.997003  0.000999
 0.143000  0.642000  0.072000  0.143000
URL http://jaspar.elixir.no/matrix/MA1021.2
```
