## additional file 2 for "CGGBP1-regulated heterogeneous C–T transition rates relate with G-quadruplex potential of terrestrial vertebrate genomes": MA1022.2.meme

```
MEME version 4

ALPHABET= ACGT

strands: + -

Background letter frequencies
A 0.25 C 0.25 G 0.25 T 0.25

MOTIF MA1022.2 PHYPADRAFT_38837
letter-probability matrix: alength= 4 w= 4 nsites= 1001 E= 0
 0.827173  0.067932  0.023976  0.080919
 0.855000  0.062000  0.001000  0.082000
 0.644000  0.216000  0.054000  0.086000
 0.061000  0.027000  0.860000  0.052000
URL http://jaspar.elixir.no/matrix/MA1022.2
```
