## additional file 2 for "CGGBP1-regulated heterogeneous C–T transition rates relate with G-quadruplex potential of terrestrial vertebrate genomes": MA1023.1.meme

```
MEME version 4

ALPHABET= ACGT

strands: + -

Background letter frequencies
A 0.25 C 0.25 G 0.25 T 0.25

MOTIF MA1023.1 PHYPADRAFT_28324
letter-probability matrix: alength= 4 w= 8 nsites= 1001 E= 0
 0.071928  0.071928  0.285714  0.570430
 0.000000  0.000000  1.000000  0.000000
 0.000000  0.000000  0.000000  1.000000
 0.000000  1.000000  0.000000  0.000000
 0.000000  0.000000  1.000000  0.000000
 0.000000  0.000000  1.000000  0.000000
 0.000000  0.217217  0.000000  0.782783
 0.117882  0.000999  0.704296  0.176823
URL http://jaspar.elixir.no/matrix/MA1023.1
```
