## additional file 2 for "CGGBP1-regulated heterogeneous C–T transition rates relate with G-quadruplex potential of terrestrial vertebrate genomes": MA1025.2.meme

```
MEME version 4

ALPHABET= ACGT

strands: + -

Background letter frequencies
A 0.25 C 0.25 G 0.25 T 0.25

MOTIF MA1025.2 HBI1
letter-probability matrix: alength= 4 w= 7 nsites= 1000 E= 0
 0.024000  0.106000  0.762000  0.108000
 0.000000  1.000000  0.000000  0.000000
 1.000000  0.000000  0.000000  0.000000
 0.000000  0.904905  0.000000  0.095095
 0.000000  0.000000  1.000000  0.000000
 0.021021  0.021021  0.021021  0.936937
 0.021021  0.021021  0.936937  0.021021
URL http://jaspar.elixir.no/matrix/MA1025.2
```
