## additional file 2 for "CGGBP1-regulated heterogeneous C–T transition rates relate with G-quadruplex potential of terrestrial vertebrate genomes": MA1027.2.meme

```
MEME version 4

ALPHABET= ACGT

strands: + -

Background letter frequencies
A 0.25 C 0.25 G 0.25 T 0.25

MOTIF MA1027.2 KAN1
letter-probability matrix: alength= 4 w= 6 nsites= 1000 E= 0
 0.618000  0.016000  0.043000  0.323000
 0.127872  0.191808  0.057942  0.622378
 0.898000  0.014000  0.068000  0.020000
 0.054000  0.087000  0.019000  0.840000
 0.036000  0.147000  0.169000  0.648000
 0.062937  0.875125  0.017982  0.043956
URL http://jaspar.elixir.no/matrix/MA1027.2
```
