## additional file 2 for "CGGBP1-regulated heterogeneous C–T transition rates relate with G-quadruplex potential of terrestrial vertebrate genomes": MA1028.1.meme

```
MEME version 4

ALPHABET= ACGT

strands: + -

Background letter frequencies
A 0.25 C 0.25 G 0.25 T 0.25

MOTIF MA1028.1 KAN4
letter-probability matrix: alength= 4 w= 8 nsites= 1000 E= 0
 0.011000  0.010000  0.965000  0.014000
 0.941000  0.012000  0.026000  0.021000
 0.904096  0.001998  0.001998  0.091908
 0.002000  0.102000  0.003000  0.893000
 0.893000  0.003000  0.102000  0.002000
 0.091908  0.001998  0.001998  0.904096
 0.021000  0.026000  0.012000  0.941000
 0.014000  0.965000  0.010000  0.011000
URL http://jaspar.elixir.no/matrix/MA1028.1
```
