## additional file 2 for "CGGBP1-regulated heterogeneous C–T transition rates relate with G-quadruplex potential of terrestrial vertebrate genomes": MA1030.2.meme

```
MEME version 4

ALPHABET= ACGT

strands: + -

Background letter frequencies
A 0.25 C 0.25 G 0.25 T 0.25

MOTIF MA1030.2 P0510F09.23
letter-probability matrix: alength= 4 w= 7 nsites= 1000 E= 0
 0.416000  0.113000  0.060000  0.411000
 0.535000  0.024000  0.369000  0.072000
 0.416000  0.562000  0.007000  0.015000
 0.026000  0.962000  0.001000  0.011000
 0.041000  0.928000  0.027000  0.004000
 0.010000  0.001000  0.000000  0.989000
 0.831169  0.031968  0.082917  0.053946
URL http://jaspar.elixir.no/matrix/MA1030.2
```
