## additional file 2 for "CGGBP1-regulated heterogeneous C–T transition rates relate with G-quadruplex potential of terrestrial vertebrate genomes": MA1031.2.meme

```
MEME version 4

ALPHABET= ACGT

strands: + -

Background letter frequencies
A 0.25 C 0.25 G 0.25 T 0.25

MOTIF MA1031.2 OJ1581_H09.2
letter-probability matrix: alength= 4 w= 6 nsites= 1000 E= 0
 0.000000  0.000000  0.929000  0.071000
 0.000000  0.000000  1.000000  0.000000
 0.126873  0.100899  0.660340  0.111888
 0.111888  0.660340  0.100899  0.126873
 0.000000  1.000000  0.000000  0.000000
 0.071000  0.929000  0.000000  0.000000
URL http://jaspar.elixir.no/matrix/MA1031.2
```
