## additional file 2 for "CGGBP1-regulated heterogeneous C–T transition rates relate with G-quadruplex potential of terrestrial vertebrate genomes": MA1034.1.meme

```
MEME version 4

ALPHABET= ACGT

strands: + -

Background letter frequencies
A 0.25 C 0.25 G 0.25 T 0.25

MOTIF MA1034.1 Os05g0497200
letter-probability matrix: alength= 4 w= 8 nsites= 999 E= 0
 0.003003  0.990991  0.003003  0.003003
 0.003003  0.003003  0.990991  0.003003
 0.003003  0.661662  0.332332  0.003003
 0.003003  0.990991  0.003003  0.003003
 0.003003  0.003003  0.990991  0.003003
 0.003003  0.990991  0.003003  0.003003
 0.003003  0.990991  0.003003  0.003003
 0.495000  0.005000  0.495000  0.005000
URL http://jaspar.elixir.no/matrix/MA1034.1
```
