## additional file 2 for "CGGBP1-regulated heterogeneous C–T transition rates relate with G-quadruplex potential of terrestrial vertebrate genomes": MA1035.1.meme

```
MEME version 4

ALPHABET= ACGT

strands: + -

Background letter frequencies
A 0.25 C 0.25 G 0.25 T 0.25

MOTIF MA1035.1 TCP4
letter-probability matrix: alength= 4 w= 8 nsites= 1000 E= 0
 0.112000  0.001000  0.775000  0.112000
 0.000999  0.000999  0.997003  0.000999
 0.000999  0.000999  0.997003  0.000999
 0.831000  0.167000  0.001000  0.001000
 0.000999  0.997003  0.000999  0.000999
 0.000999  0.997003  0.000999  0.000999
 0.997000  0.001000  0.001000  0.001000
 0.001001  0.996997  0.001001  0.001001
URL http://jaspar.elixir.no/matrix/MA1035.1
```
