## additional file 2 for "CGGBP1-regulated heterogeneous C–T transition rates relate with G-quadruplex potential of terrestrial vertebrate genomes": MA1036.1.meme

```
MEME version 4

ALPHABET= ACGT

strands: + -

Background letter frequencies
A 0.25 C 0.25 G 0.25 T 0.25

MOTIF MA1036.1 MYB111
letter-probability matrix: alength= 4 w= 8 nsites= 1000 E= 0
 0.229000  0.004000  0.757000  0.010000
 0.005000  0.002000  0.636000  0.357000
 0.003000  0.012000  0.004000  0.981000
 0.874000  0.007000  0.010000  0.109000
 0.018000  0.004000  0.976000  0.002000
 0.006000  0.008000  0.858000  0.128000
 0.006000  0.004000  0.005000  0.985000
 0.525000  0.030000  0.390000  0.055000
URL http://jaspar.elixir.no/matrix/MA1036.1
```
