## additional file 2 for "CGGBP1-regulated heterogeneous C–T transition rates relate with G-quadruplex potential of terrestrial vertebrate genomes": MA1037.2.meme

```
MEME version 4

ALPHABET= ACGT

strands: + -

Background letter frequencies
A 0.25 C 0.25 G 0.25 T 0.25

MOTIF MA1037.2 MYB24
letter-probability matrix: alength= 4 w= 7 nsites= 1000 E= 0
 0.287000  0.020000  0.596000  0.097000
 0.025000  0.000000  0.253000  0.722000
 0.050050  0.060060  0.000000  0.889890
 0.542000  0.206000  0.060000  0.192000
 0.053000  0.026000  0.879000  0.042000
 0.051000  0.005000  0.860000  0.084000
 0.039000  0.360000  0.019000  0.582000
URL http://jaspar.elixir.no/matrix/MA1037.2
```
