## additional file 2 for "CGGBP1-regulated heterogeneous C–T transition rates relate with G-quadruplex potential of terrestrial vertebrate genomes": MA1038.2.meme

```
MEME version 4

ALPHABET= ACGT

strands: + -

Background letter frequencies
A 0.25 C 0.25 G 0.25 T 0.25

MOTIF MA1038.2 MYB3
letter-probability matrix: alength= 4 w= 8 nsites= 1000 E= 0
 0.059000  0.059000  0.823000  0.059000
 0.020020  0.020020  0.771772  0.188188
 0.000000  0.000000  0.000000  1.000000
 0.929000  0.000000  0.000000  0.071000
 0.000000  0.000000  1.000000  0.000000
 0.000000  0.000000  1.000000  0.000000
 0.000000  0.000000  0.000000  1.000000
 0.650000  0.074000  0.202000  0.074000
URL http://jaspar.elixir.no/matrix/MA1038.2
```
