## additional file 2 for "CGGBP1-regulated heterogeneous C–T transition rates relate with G-quadruplex potential of terrestrial vertebrate genomes": MA1039.1.meme

```
MEME version 4

ALPHABET= ACGT

strands: + -

Background letter frequencies
A 0.25 C 0.25 G 0.25 T 0.25

MOTIF MA1039.1 MYB4
letter-probability matrix: alength= 4 w= 8 nsites= 999 E= 0
 0.253253  0.036036  0.674675  0.036036
 0.009000  0.000000  0.766000  0.225000
 0.000000  0.009000  0.000000  0.991000
 0.565000  0.009000  0.035000  0.391000
 0.026000  0.000000  0.974000  0.000000
 0.017982  0.017982  0.776224  0.187812
 0.010000  0.000000  0.000000  0.990000
 0.318681  0.072927  0.535465  0.072927
URL http://jaspar.elixir.no/matrix/MA1039.1
```
