## additional file 2 for "CGGBP1-regulated heterogeneous C–T transition rates relate with G-quadruplex potential of terrestrial vertebrate genomes": MA1040.1.meme

```
MEME version 4

ALPHABET= ACGT

strands: + -

Background letter frequencies
A 0.25 C 0.25 G 0.25 T 0.25

MOTIF MA1040.1 MYB46
letter-probability matrix: alength= 4 w= 8 nsites= 1000 E= 0
 0.081000  0.003000  0.911000  0.005000
 0.003000  0.002000  0.387000  0.608000
 0.006006  0.007007  0.001001  0.985986
 0.836000  0.030000  0.006000  0.128000
 0.003996  0.003996  0.990010  0.001998
 0.004995  0.002997  0.897103  0.094905
 0.002000  0.033000  0.001000  0.964000
 0.580000  0.024000  0.358000  0.038000
URL http://jaspar.elixir.no/matrix/MA1040.1
```
