## additional file 2 for "CGGBP1-regulated heterogeneous C–T transition rates relate with G-quadruplex potential of terrestrial vertebrate genomes": MA1041.1.meme

```
MEME version 4

ALPHABET= ACGT

strands: + -

Background letter frequencies
A 0.25 C 0.25 G 0.25 T 0.25

MOTIF MA1041.1 MYB55
letter-probability matrix: alength= 4 w= 8 nsites= 1000 E= 0
 0.980000  0.001000  0.016000  0.003000
 0.048000  0.946000  0.002000  0.004000
 0.002002  0.989990  0.002002  0.006006
 0.227000  0.049000  0.023000  0.701000
 0.979000  0.001000  0.016000  0.004000
 0.267000  0.730000  0.001000  0.002000
 0.002000  0.958000  0.001000  0.039000
 0.118000  0.054000  0.756000  0.072000
URL http://jaspar.elixir.no/matrix/MA1041.1
```
