## additional file 2 for "CGGBP1-regulated heterogeneous C–T transition rates relate with G-quadruplex potential of terrestrial vertebrate genomes": MA1042.1.meme

```
MEME version 4

ALPHABET= ACGT

strands: + -

Background letter frequencies
A 0.25 C 0.25 G 0.25 T 0.25

MOTIF MA1042.1 MYB59
letter-probability matrix: alength= 4 w= 8 nsites= 999 E= 0
 0.357357  0.014014  0.548549  0.080080
 0.017000  0.007000  0.114000  0.862000
 0.031000  0.014000  0.006000  0.949000
 0.873127  0.038961  0.016983  0.070929
 0.017000  0.008000  0.956000  0.019000
 0.023976  0.010989  0.947053  0.017982
 0.039000  0.040000  0.005000  0.916000
 0.552000  0.267000  0.023000  0.158000
URL http://jaspar.elixir.no/matrix/MA1042.1
```
