## additional file 2 for "CGGBP1-regulated heterogeneous C–T transition rates relate with G-quadruplex potential of terrestrial vertebrate genomes": MA1044.2.meme

```
MEME version 4

ALPHABET= ACGT

strands: + -

Background letter frequencies
A 0.25 C 0.25 G 0.25 T 0.25

MOTIF MA1044.2 NAC92
letter-probability matrix: alength= 4 w= 8 nsites= 1001 E= 0
 0.558442  0.079920  0.281718  0.079920
 0.021978  0.934066  0.021978  0.021978
 0.909000  0.000000  0.000000  0.091000
 0.429570  0.479520  0.000000  0.090909
 0.000000  0.000000  1.000000  0.000000
 0.224224  0.497497  0.092092  0.186186
 0.247000  0.607000  0.023000  0.123000
 0.931069  0.022977  0.022977  0.022977
URL http://jaspar.elixir.no/matrix/MA1044.2
```
