## additional file 2 for "CGGBP1-regulated heterogeneous C–T transition rates relate with G-quadruplex potential of terrestrial vertebrate genomes": MA1045.2.meme

```
MEME version 4

ALPHABET= ACGT

strands: + -

Background letter frequencies
A 0.25 C 0.25 G 0.25 T 0.25

MOTIF MA1045.2 NAC043
letter-probability matrix: alength= 4 w= 8 nsites= 1001 E= 0
 0.045954  0.045954  0.045954  0.862138
 0.442000  0.000000  0.083000  0.475000
 0.719720  0.000000  0.280280  0.000000
 0.076000  0.924000  0.000000  0.000000
 0.000000  0.000000  1.000000  0.000000
 0.000000  0.245000  0.000000  0.755000
 1.000000  0.000000  0.000000  0.000000
 0.805195  0.064935  0.064935  0.064935
URL http://jaspar.elixir.no/matrix/MA1045.2
```
