## additional file 2 for "CGGBP1-regulated heterogeneous C–T transition rates relate with G-quadruplex potential of terrestrial vertebrate genomes": MA1049.2.meme

```
MEME version 4

ALPHABET= ACGT

strands: + -

Background letter frequencies
A 0.25 C 0.25 G 0.25 T 0.25

MOTIF MA1049.2 ERF094
letter-probability matrix: alength= 4 w= 7 nsites= 999 E= 0
 0.346346  0.461461  0.192192  0.000000
 0.000000  0.000000  1.000000  0.000000
 0.000000  1.000000  0.000000  0.000000
 0.122122  0.877878  0.000000  0.000000
 0.025000  0.000000  0.975000  0.000000
 0.000000  0.951000  0.049000  0.000000
 0.000000  1.000000  0.000000  0.000000
URL http://jaspar.elixir.no/matrix/MA1049.2
```
