## additional file 2 for "CGGBP1-regulated heterogeneous C–T transition rates relate with G-quadruplex potential of terrestrial vertebrate genomes": MA1050.1.meme

```
MEME version 4

ALPHABET= ACGT

strands: + -

Background letter frequencies
A 0.25 C 0.25 G 0.25 T 0.25

MOTIF MA1050.1 OsI_08196
letter-probability matrix: alength= 4 w= 8 nsites= 1001 E= 0
 0.000999  0.000999  0.945055  0.052947
 0.046046  0.000000  0.953954  0.000000
 0.091091  0.091091  0.726727  0.091091
 0.000000  0.863000  0.046000  0.091000
 0.000000  1.000000  0.000000  0.000000
 0.000000  1.000000  0.000000  0.000000
 0.899900  0.050050  0.050050  0.000000
 0.001000  0.855000  0.072000  0.072000
URL http://jaspar.elixir.no/matrix/MA1050.1
```
