## additional file 2 for "CGGBP1-regulated heterogeneous C–T transition rates relate with G-quadruplex potential of terrestrial vertebrate genomes": MA1053.1.meme

```
MEME version 4

ALPHABET= ACGT

strands: + -

Background letter frequencies
A 0.25 C 0.25 G 0.25 T 0.25

MOTIF MA1053.1 ERF109
letter-probability matrix: alength= 4 w= 8 nsites= 999 E= 0
 0.038038  0.287287  0.661662  0.013013
 0.050000  0.936000  0.008000  0.006000
 0.003000  0.005000  0.989000  0.003000
 0.003000  0.827000  0.168000  0.002000
 0.013000  0.982000  0.002000  0.003000
 0.004000  0.013000  0.978000  0.005000
 0.038038  0.862863  0.013013  0.086086
 0.207000  0.773000  0.002000  0.018000
URL http://jaspar.elixir.no/matrix/MA1053.1
```
