## additional file 2 for "CGGBP1-regulated heterogeneous C–T transition rates relate with G-quadruplex potential of terrestrial vertebrate genomes": MA1054.2.meme

```
MEME version 4

ALPHABET= ACGT

strands: + -

Background letter frequencies
A 0.25 C 0.25 G 0.25 T 0.25

MOTIF MA1054.2 ARALYDRAFT_897773
letter-probability matrix: alength= 4 w= 9 nsites= 999 E= 0
 0.027027  0.079079  0.491491  0.402402
 0.036000  0.004000  0.877000  0.083000
 0.017000  0.007000  0.957000  0.019000
 0.040000  0.125000  0.826000  0.009000
 0.756000  0.215000  0.007000  0.022000
 0.002000  0.949000  0.047000  0.002000
 0.001001  0.995996  0.002002  0.001001
 0.862000  0.002000  0.132000  0.004000
 0.020000  0.907000  0.006000  0.067000
URL http://jaspar.elixir.no/matrix/MA1054.2
```
