## additional file 2 for "CGGBP1-regulated heterogeneous C–T transition rates relate with G-quadruplex potential of terrestrial vertebrate genomes": MA1055.3.meme

```
MEME version 4

ALPHABET= ACGT

strands: + -

Background letter frequencies
A 0.25 C 0.25 G 0.25 T 0.25

MOTIF MA1055.3 SPL1
letter-probability matrix: alength= 4 w= 8 nsites= 3663 E= 0
 0.115206  0.142506  0.094731  0.647557
 0.038220  0.011739  0.935299  0.014742
 0.005187  0.013377  0.005187  0.976249
 0.984439  0.008190  0.002730  0.004641
 0.014742  0.971335  0.003003  0.010920
 0.034398  0.013650  0.923287  0.028665
 0.061971  0.012285  0.833743  0.092001
 0.806443  0.058968  0.021021  0.113568
URL http://jaspar.elixir.no/matrix/MA1055.3
```
