## additional file 2 for "CGGBP1-regulated heterogeneous C–T transition rates relate with G-quadruplex potential of terrestrial vertebrate genomes": MA1056.2.meme

```
MEME version 4

ALPHABET= ACGT

strands: + -

Background letter frequencies
A 0.25 C 0.25 G 0.25 T 0.25

MOTIF MA1056.2 SPL11
letter-probability matrix: alength= 4 w= 8 nsites= 1000 E= 0
 0.147000  0.624000  0.063000  0.166000
 0.000000  0.000000  1.000000  0.000000
 0.000000  0.000000  0.000000  1.000000
 1.000000  0.000000  0.000000  0.000000
 0.000000  1.000000  0.000000  0.000000
 0.021021  0.021021  0.936937  0.021021
 0.021000  0.021000  0.773000  0.185000
 0.572573  0.078078  0.078078  0.271271
URL http://jaspar.elixir.no/matrix/MA1056.2
```
