## additional file 2 for "CGGBP1-regulated heterogeneous C–T transition rates relate with G-quadruplex potential of terrestrial vertebrate genomes": MA1057.2.meme

```
MEME version 4

ALPHABET= ACGT

strands: + -

Background letter frequencies
A 0.25 C 0.25 G 0.25 T 0.25

MOTIF MA1057.2 SPL12
letter-probability matrix: alength= 4 w= 6 nsites= 1000 E= 0
 0.143000  0.049000  0.761000  0.047000
 0.008000  0.038000  0.012000  0.942000
 0.947000  0.046000  0.005000  0.002000
 0.005000  0.994000  0.000000  0.001000
 0.076000  0.078000  0.744000  0.102000
 0.249249  0.053053  0.538539  0.159159
URL http://jaspar.elixir.no/matrix/MA1057.2
```
