## additional file 2 for "CGGBP1-regulated heterogeneous C–T transition rates relate with G-quadruplex potential of terrestrial vertebrate genomes": MA1058.2.meme

```
MEME version 4

ALPHABET= ACGT

strands: + -

Background letter frequencies
A 0.25 C 0.25 G 0.25 T 0.25

MOTIF MA1058.2 SPL4
letter-probability matrix: alength= 4 w= 5 nsites= 1000 E= 0
 0.208000  0.054000  0.636000  0.102000
 0.044000  0.083000  0.026000  0.847000
 0.934935  0.051051  0.011011  0.003003
 0.044044  0.893894  0.005005  0.057057
 0.197000  0.106000  0.557000  0.140000
URL http://jaspar.elixir.no/matrix/MA1058.2
```
