## additional file 2 for "CGGBP1-regulated heterogeneous C–T transition rates relate with G-quadruplex potential of terrestrial vertebrate genomes": MA1059.3.meme

```
MEME version 4

ALPHABET= ACGT

strands: + -

Background letter frequencies
A 0.25 C 0.25 G 0.25 T 0.25

MOTIF MA1059.3 SPL5
letter-probability matrix: alength= 4 w= 9 nsites= 598 E= 0
 0.041806  0.255853  0.060201  0.642140
 0.000000  0.000000  1.000000  0.000000
 0.000000  0.000000  0.000000  1.000000
 1.000000  0.000000  0.000000  0.000000
 0.000000  1.000000  0.000000  0.000000
 0.000000  0.000000  1.000000  0.000000
 0.000000  0.000000  1.000000  0.000000
 0.913043  0.013378  0.001672  0.071906
 0.284281  0.433110  0.031773  0.250836
URL http://jaspar.elixir.no/matrix/MA1059.3
```
