## additional file 2 for "CGGBP1-regulated heterogeneous C–T transition rates relate with G-quadruplex potential of terrestrial vertebrate genomes": MA1060.2.meme

```
MEME version 4

ALPHABET= ACGT

strands: + -

Background letter frequencies
A 0.25 C 0.25 G 0.25 T 0.25

MOTIF MA1060.2 SPL7
letter-probability matrix: alength= 4 w= 6 nsites= 1000 E= 0
 0.051000  0.777000  0.123000  0.049000
 0.042000  0.026000  0.912000  0.020000
 0.043000  0.012000  0.089000  0.856000
 0.885000  0.062000  0.022000  0.031000
 0.039000  0.922000  0.014000  0.025000
 0.065000  0.106000  0.798000  0.031000
URL http://jaspar.elixir.no/matrix/MA1060.2
```
