## additional file 2 for "CGGBP1-regulated heterogeneous C–T transition rates relate with G-quadruplex potential of terrestrial vertebrate genomes": MA1061.2.meme

```
MEME version 4

ALPHABET= ACGT

strands: + -

Background letter frequencies
A 0.25 C 0.25 G 0.25 T 0.25

MOTIF MA1061.2 SPT
letter-probability matrix: alength= 4 w= 7 nsites= 999 E= 0
 0.047047  0.568569  0.255255  0.129129
 0.000000  0.961000  0.000000  0.039000
 0.885000  0.000000  0.099000  0.016000
 0.009009  0.910911  0.000000  0.080080
 0.088000  0.000000  0.912000  0.000000
 0.000000  0.012000  0.000000  0.988000
 0.084084  0.115115  0.724725  0.076076
URL http://jaspar.elixir.no/matrix/MA1061.2
```
