## additional file 2 for "CGGBP1-regulated heterogeneous C–T transition rates relate with G-quadruplex potential of terrestrial vertebrate genomes": MA1062.3.meme

```
MEME version 4

ALPHABET= ACGT

strands: + -

Background letter frequencies
A 0.25 C 0.25 G 0.25 T 0.25

MOTIF MA1062.3 TCP15
letter-probability matrix: alength= 4 w= 11 nsites= 827 E= 0
 0.119710  0.051995  0.798065  0.030230
 0.013301  0.049577  0.012092  0.925030
 0.093108  0.004837  0.889964  0.012092
 0.002418  0.001209  0.995163  0.001209
 0.029021  0.003628  0.952842  0.014510
 0.383313  0.162031  0.163241  0.291415
 0.013301  0.949214  0.004837  0.032648
 0.003628  0.992745  0.001209  0.002418
 0.009674  0.885127  0.006046  0.099154
 0.921403  0.007255  0.058041  0.013301
 0.032648  0.790810  0.055623  0.120919
URL http://jaspar.elixir.no/matrix/MA1062.3
```
