## additional file 2 for "CGGBP1-regulated heterogeneous C–T transition rates relate with G-quadruplex potential of terrestrial vertebrate genomes": MA1063.2.meme

```
MEME version 4

ALPHABET= ACGT

strands: + -

Background letter frequencies
A 0.25 C 0.25 G 0.25 T 0.25

MOTIF MA1063.2 TCP19
letter-probability matrix: alength= 4 w= 8 nsites= 1000 E= 0
 0.032000  0.007000  0.846000  0.115000
 0.112000  0.057000  0.778000  0.053000
 0.190000  0.283000  0.409000  0.118000
 0.109000  0.739000  0.022000  0.130000
 0.013000  0.961000  0.001000  0.025000
 0.000000  0.999000  0.000000  0.001000
 0.841000  0.029000  0.128000  0.002000
 0.000000  0.812813  0.106106  0.081081
URL http://jaspar.elixir.no/matrix/MA1063.2
```
