## additional file 2 for "CGGBP1-regulated heterogeneous C–T transition rates relate with G-quadruplex potential of terrestrial vertebrate genomes": MA1064.2.meme

```
MEME version 4

ALPHABET= ACGT

strands: + -

Background letter frequencies
A 0.25 C 0.25 G 0.25 T 0.25

MOTIF MA1064.2 TCP2
letter-probability matrix: alength= 4 w= 8 nsites= 1000 E= 0
 0.088000  0.194000  0.154000  0.564000
 0.035000  0.000000  0.844000  0.121000
 0.000000  0.000000  0.981000  0.019000
 0.068000  0.078000  0.521000  0.333000
 0.333000  0.521000  0.078000  0.068000
 0.019000  0.981000  0.000000  0.000000
 0.121000  0.844000  0.000000  0.035000
 0.564000  0.154000  0.194000  0.088000
URL http://jaspar.elixir.no/matrix/MA1064.2
```
