## additional file 2 for "CGGBP1-regulated heterogeneous C–T transition rates relate with G-quadruplex potential of terrestrial vertebrate genomes": MA1065.3.meme

```
MEME version 4

ALPHABET= ACGT

strands: + -

Background letter frequencies
A 0.25 C 0.25 G 0.25 T 0.25

MOTIF MA1065.3 TCP20
letter-probability matrix: alength= 4 w= 11 nsites= 970 E= 0
 0.109278  0.053608  0.790722  0.046392
 0.019588  0.054639  0.012371  0.913402
 0.079381  0.007216  0.904124  0.009278
 0.004124  0.001031  0.991753  0.003093
 0.038144  0.003093  0.942268  0.016495
 0.390722  0.162887  0.163918  0.282474
 0.013402  0.943299  0.004124  0.039175
 0.004124  0.991753  0.000000  0.004124
 0.009278  0.903093  0.004124  0.083505
 0.914433  0.008247  0.062887  0.014433
 0.036082  0.792784  0.061856  0.109278
URL http://jaspar.elixir.no/matrix/MA1065.3
```
