## additional file 2 for "CGGBP1-regulated heterogeneous C–T transition rates relate with G-quadruplex potential of terrestrial vertebrate genomes": MA1066.1.meme

```
MEME version 4

ALPHABET= ACGT

strands: + -

Background letter frequencies
A 0.25 C 0.25 G 0.25 T 0.25

MOTIF MA1066.1 TCP23
letter-probability matrix: alength= 4 w= 8 nsites= 1000 E= 0
 0.005000  0.003000  0.966000  0.026000
 0.010000  0.005000  0.980000  0.005000
 0.036963  0.087912  0.834166  0.040959
 0.007007  0.971972  0.008008  0.013013
 0.004000  0.984000  0.008000  0.004000
 0.011988  0.979021  0.002997  0.005994
 0.954000  0.010000  0.031000  0.005000
 0.009990  0.958042  0.010989  0.020979
URL http://jaspar.elixir.no/matrix/MA1066.1
```
