## additional file 2 for "CGGBP1-regulated heterogeneous C–T transition rates relate with G-quadruplex potential of terrestrial vertebrate genomes": MA1067.1.meme

```
MEME version 4

ALPHABET= ACGT

strands: + -

Background letter frequencies
A 0.25 C 0.25 G 0.25 T 0.25

MOTIF MA1067.1 TCP5
letter-probability matrix: alength= 4 w= 8 nsites= 999 E= 0
 0.002002  0.002002  0.993994  0.002002
 0.001998  0.001998  0.994006  0.001998
 0.001998  0.001998  0.994006  0.001998
 0.994006  0.001998  0.001998  0.001998
 0.001998  0.994006  0.001998  0.001998
 0.001998  0.994006  0.001998  0.001998
 0.994006  0.001998  0.001998  0.001998
 0.002002  0.745746  0.002002  0.250250
URL http://jaspar.elixir.no/matrix/MA1067.1
```
