## additional file 2 for "CGGBP1-regulated heterogeneous C–T transition rates relate with G-quadruplex potential of terrestrial vertebrate genomes": MA1068.3.meme

```
MEME version 4

ALPHABET= ACGT

strands: + -

Background letter frequencies
A 0.25 C 0.25 G 0.25 T 0.25

MOTIF MA1068.3 TGA2
letter-probability matrix: alength= 4 w= 10 nsites= 1230 E= 0
 0.532520  0.209756  0.241463  0.016260
 0.001626  0.003252  0.002439  0.992683
 0.002439  0.000813  0.936585  0.060163
 0.992683  0.002439  0.002439  0.002439
 0.002439  0.960976  0.004065  0.032520
 0.031707  0.001626  0.965854  0.000813
 0.000813  0.001626  0.002439  0.995122
 0.051220  0.938211  0.004878  0.005691
 0.995122  0.000000  0.004065  0.000813
 0.022764  0.292683  0.214634  0.469919
URL http://jaspar.elixir.no/matrix/MA1068.3
```
