## additional file 2 for "CGGBP1-regulated heterogeneous C–T transition rates relate with G-quadruplex potential of terrestrial vertebrate genomes": MA1069.3.meme

```
MEME version 4

ALPHABET= ACGT

strands: + -

Background letter frequencies
A 0.25 C 0.25 G 0.25 T 0.25

MOTIF MA1069.3 TGA6
letter-probability matrix: alength= 4 w= 10 nsites= 1903 E= 0
 0.626379  0.149238  0.156595  0.067788
 0.011035  0.005255  0.002102  0.981608
 0.011035  0.005255  0.960063  0.023647
 0.982133  0.004729  0.004729  0.008408
 0.009459  0.496584  0.015765  0.478192
 0.013137  0.012612  0.970047  0.004204
 0.056752  0.009459  0.007357  0.926432
 0.027851  0.947451  0.012086  0.012612
 0.978455  0.001576  0.012086  0.007882
 0.058329  0.155544  0.122438  0.663689
URL http://jaspar.elixir.no/matrix/MA1069.3
```
