## additional file 2 for "CGGBP1-regulated heterogeneous C–T transition rates relate with G-quadruplex potential of terrestrial vertebrate genomes": MA1071.2.meme

```
MEME version 4

ALPHABET= ACGT

strands: + -

Background letter frequencies
A 0.25 C 0.25 G 0.25 T 0.25

MOTIF MA1071.2 DOF5.3
letter-probability matrix: alength= 4 w= 4 nsites= 1001 E= 0
 0.841159  0.060939  0.016983  0.080919
 0.850851  0.079079  0.000000  0.070070
 0.610390  0.328671  0.013986  0.046953
 0.065934  0.051948  0.766234  0.115884
URL http://jaspar.elixir.no/matrix/MA1071.2
```
