## additional file 2 for "CGGBP1-regulated heterogeneous C–T transition rates relate with G-quadruplex potential of terrestrial vertebrate genomes": MA1075.1.meme

```
MEME version 4

ALPHABET= ACGT

strands: + -

Background letter frequencies
A 0.25 C 0.25 G 0.25 T 0.25

MOTIF MA1075.1 WRKY12
letter-probability matrix: alength= 4 w= 8 nsites= 1001 E= 0
 0.171828  0.706294  0.075924  0.045954
 0.070000  0.033000  0.819000  0.078000
 0.020000  0.062000  0.005000  0.913000
 0.010000  0.015000  0.029000  0.946000
 0.007992  0.005994  0.953047  0.032967
 0.970030  0.005994  0.009990  0.013986
 0.029029  0.949950  0.005005  0.016016
 0.025025  0.722723  0.101101  0.151151
URL http://jaspar.elixir.no/matrix/MA1075.1
```
