## additional file 2 for "CGGBP1-regulated heterogeneous C–T transition rates relate with G-quadruplex potential of terrestrial vertebrate genomes": MA1076.3.meme

```
MEME version 4

ALPHABET= ACGT

strands: + -

Background letter frequencies
A 0.25 C 0.25 G 0.25 T 0.25

MOTIF MA1076.3 WRKY15
letter-probability matrix: alength= 4 w= 8 nsites= 1240 E= 0
 0.470161  0.046774  0.415323  0.067742
 0.012097  0.005645  0.975806  0.006452
 0.001613  0.006452  0.002419  0.989516
 0.007258  0.985484  0.001613  0.005645
 0.984677  0.006452  0.003226  0.005645
 0.982258  0.002419  0.008871  0.006452
 0.052419  0.877419  0.006452  0.063710
 0.080645  0.070968  0.720161  0.128226
URL http://jaspar.elixir.no/matrix/MA1076.3
```
