## additional file 2 for "CGGBP1-regulated heterogeneous C–T transition rates relate with G-quadruplex potential of terrestrial vertebrate genomes": MA1077.2.meme

```
MEME version 4

ALPHABET= ACGT

strands: + -

Background letter frequencies
A 0.25 C 0.25 G 0.25 T 0.25

MOTIF MA1077.2 WRKY18
letter-probability matrix: alength= 4 w= 6 nsites= 1001 E= 0
 0.391608  0.015984  0.584416  0.007992
 0.000999  0.000999  0.987013  0.010989
 0.000000  0.000000  0.002002  0.997998
 0.001000  0.997000  0.000000  0.002000
 0.985000  0.008000  0.002000  0.005000
 0.963037  0.009990  0.010989  0.015984
URL http://jaspar.elixir.no/matrix/MA1077.2
```
