## additional file 2 for "CGGBP1-regulated heterogeneous C–T transition rates relate with G-quadruplex potential of terrestrial vertebrate genomes": MA1078.2.meme

```
MEME version 4

ALPHABET= ACGT

strands: + -

Background letter frequencies
A 0.25 C 0.25 G 0.25 T 0.25

MOTIF MA1078.2 WRKY2
letter-probability matrix: alength= 4 w= 7 nsites= 1001 E= 0
 0.276723  0.010989  0.712288  0.000000
 0.000000  0.000000  1.000000  0.000000
 0.000000  0.000000  0.000000  1.000000
 0.000000  1.000000  0.000000  0.000000
 0.961962  0.019019  0.019019  0.000000
 0.806000  0.000000  0.163000  0.031000
 0.271000  0.528000  0.072000  0.129000
URL http://jaspar.elixir.no/matrix/MA1078.2
```
