## additional file 2 for "CGGBP1-regulated heterogeneous C–T transition rates relate with G-quadruplex potential of terrestrial vertebrate genomes": MA1079.3.meme

```
MEME version 4

ALPHABET= ACGT

strands: + -

Background letter frequencies
A 0.25 C 0.25 G 0.25 T 0.25

MOTIF MA1079.3 WRKY21
letter-probability matrix: alength= 4 w= 11 nsites= 239 E= 0
 0.573222  0.175732  0.100418  0.150628
 0.828452  0.033473  0.071130  0.066946
 0.849372  0.012552  0.050209  0.087866
 0.920502  0.004184  0.046025  0.029289
 0.008368  0.000000  0.987448  0.004184
 0.000000  0.000000  0.000000  1.000000
 0.000000  0.995816  0.000000  0.004184
 0.991632  0.000000  0.004184  0.004184
 1.000000  0.000000  0.000000  0.000000
 0.117155  0.824268  0.000000  0.058577
 0.138075  0.066946  0.640167  0.154812
URL http://jaspar.elixir.no/matrix/MA1079.3
```
