## additional file 2 for "CGGBP1-regulated heterogeneous C–T transition rates relate with G-quadruplex potential of terrestrial vertebrate genomes": MA1080.1.meme

```
MEME version 4

ALPHABET= ACGT

strands: + -

Background letter frequencies
A 0.25 C 0.25 G 0.25 T 0.25

MOTIF MA1080.1 WRKY23
letter-probability matrix: alength= 4 w= 8 nsites= 1000 E= 0
 0.698000  0.001000  0.300000  0.001000
 0.000999  0.000999  0.997003  0.000999
 0.000999  0.000999  0.000999  0.997003
 0.000999  0.997003  0.000999  0.000999
 0.997003  0.000999  0.000999  0.000999
 0.997003  0.000999  0.000999  0.000999
 0.167000  0.831000  0.001000  0.001000
 0.143143  0.143143  0.712713  0.001001
URL http://jaspar.elixir.no/matrix/MA1080.1
```
