## additional file 2 for "CGGBP1-regulated heterogeneous C–T transition rates relate with G-quadruplex potential of terrestrial vertebrate genomes": MA1081.3.meme

```
MEME version 4

ALPHABET= ACGT

strands: + -

Background letter frequencies
A 0.25 C 0.25 G 0.25 T 0.25

MOTIF MA1081.3 WRKY25
letter-probability matrix: alength= 4 w= 8 nsites= 1228 E= 0
 0.361564  0.019544  0.595277  0.023616
 0.007329  0.005700  0.978827  0.008143
 0.002443  0.005700  0.000000  0.991857
 0.003257  0.991042  0.003257  0.002443
 0.989414  0.003257  0.003257  0.004072
 0.978013  0.004072  0.010586  0.007329
 0.105863  0.815961  0.014658  0.063518
 0.121336  0.043160  0.754886  0.080619
URL http://jaspar.elixir.no/matrix/MA1081.3
```
