## additional file 2 for "CGGBP1-regulated heterogeneous C–T transition rates relate with G-quadruplex potential of terrestrial vertebrate genomes": MA1085.3.meme

```
MEME version 4

ALPHABET= ACGT

strands: + -

Background letter frequencies
A 0.25 C 0.25 G 0.25 T 0.25

MOTIF MA1085.3 WRKY40
letter-probability matrix: alength= 4 w= 6 nsites= 234 E= 0
 1.000000  0.000000  0.000000  0.000000
 0.000000  0.000000  1.000000  0.000000
 0.000000  0.000000  0.000000  1.000000
 0.000000  1.000000  0.000000  0.000000
 0.982906  0.000000  0.000000  0.017094
 0.991453  0.000000  0.000000  0.008547
URL http://jaspar.elixir.no/matrix/MA1085.3
```
