## additional file 2 for "CGGBP1-regulated heterogeneous C–T transition rates relate with G-quadruplex potential of terrestrial vertebrate genomes": MA1086.2.meme

```
MEME version 4

ALPHABET= ACGT

strands: + -

Background letter frequencies
A 0.25 C 0.25 G 0.25 T 0.25

MOTIF MA1086.2 WRKY43
letter-probability matrix: alength= 4 w= 6 nsites= 1001 E= 0
 0.508492  0.091908  0.341658  0.057942
 0.053000  0.018000  0.877000  0.052000
 0.074000  0.014000  0.004000  0.908000
 0.086913  0.891109  0.010989  0.010989
 0.798000  0.062000  0.061000  0.079000
 0.765766  0.032032  0.131131  0.071071
URL http://jaspar.elixir.no/matrix/MA1086.2
```
