## additional file 2 for "CGGBP1-regulated heterogeneous C–T transition rates relate with G-quadruplex potential of terrestrial vertebrate genomes": MA1088.2.meme

```
MEME version 4

ALPHABET= ACGT

strands: + -

Background letter frequencies
A 0.25 C 0.25 G 0.25 T 0.25

MOTIF MA1088.2 WRKY48
letter-probability matrix: alength= 4 w= 5 nsites= 1000 E= 0
 0.021000  0.000000  0.869000  0.110000
 0.021021  0.000000  0.000000  0.978979
 0.063000  0.930000  0.001000  0.006000
 0.662000  0.145000  0.066000  0.127000
 0.537463  0.075924  0.227772  0.158841
URL http://jaspar.elixir.no/matrix/MA1088.2
```
