## additional file 2 for "CGGBP1-regulated heterogeneous C–T transition rates relate with G-quadruplex potential of terrestrial vertebrate genomes": MA1089.2.meme

```
MEME version 4

ALPHABET= ACGT

strands: + -

Background letter frequencies
A 0.25 C 0.25 G 0.25 T 0.25

MOTIF MA1089.2 WRKY57
letter-probability matrix: alength= 4 w= 6 nsites= 1001 E= 0
 0.498501  0.075924  0.311688  0.113886
 0.038000  0.017000  0.870000  0.075000
 0.030030  0.000000  0.000000  0.969970
 0.052000  0.914000  0.007000  0.027000
 0.879000  0.048000  0.023000  0.050000
 0.817000  0.014000  0.113000  0.056000
URL http://jaspar.elixir.no/matrix/MA1089.2
```
