## additional file 2 for "CGGBP1-regulated heterogeneous C–T transition rates relate with G-quadruplex potential of terrestrial vertebrate genomes": MA1091.1.meme

```
MEME version 4

ALPHABET= ACGT

strands: + -

Background letter frequencies
A 0.25 C 0.25 G 0.25 T 0.25

MOTIF MA1091.1 WRKY62
letter-probability matrix: alength= 4 w= 8 nsites= 1001 E= 0
 0.125874  0.125874  0.000999  0.747253
 0.307692  0.000999  0.690310  0.000999
 0.000999  0.000999  0.997003  0.000999
 0.000999  0.000999  0.000999  0.997003
 0.000999  0.997003  0.000999  0.000999
 0.997003  0.000999  0.000999  0.000999
 0.997003  0.000999  0.000999  0.000999
 0.272727  0.725275  0.000999  0.000999
URL http://jaspar.elixir.no/matrix/MA1091.1
```
