## additional file 2 for "CGGBP1-regulated heterogeneous C–T transition rates relate with G-quadruplex potential of terrestrial vertebrate genomes": MA1094.3.meme

```
MEME version 4

ALPHABET= ACGT

strands: + -

Background letter frequencies
A 0.25 C 0.25 G 0.25 T 0.25

MOTIF MA1094.3 WRKY8
letter-probability matrix: alength= 4 w= 11 nsites= 860 E= 0
 0.615116  0.141860  0.119767  0.123256
 0.855814  0.031395  0.062791  0.050000
 0.908140  0.010465  0.029070  0.052326
 0.934884  0.006977  0.048837  0.009302
 0.004651  0.001163  0.989535  0.004651
 0.001163  0.001163  0.003488  0.994186
 0.001163  0.993023  0.002326  0.003488
 0.989535  0.004651  0.001163  0.004651
 0.988372  0.003488  0.003488  0.004651
 0.105814  0.846512  0.003488  0.044186
 0.180233  0.098837  0.586047  0.134884
URL http://jaspar.elixir.no/matrix/MA1094.3
```
