## additional file 2 for "CGGBP1-regulated heterogeneous C–T transition rates relate with G-quadruplex potential of terrestrial vertebrate genomes": MA1096.1.meme

```
MEME version 4

ALPHABET= ACGT

strands: + -

Background letter frequencies
A 0.25 C 0.25 G 0.25 T 0.25

MOTIF MA1096.1 ARALYDRAFT_496250
letter-probability matrix: alength= 4 w= 8 nsites= 999 E= 0
 0.003003  0.003003  0.990991  0.003003
 0.002000  0.002000  0.994000  0.002000
 0.002000  0.002000  0.994000  0.002000
 0.994000  0.002000  0.002000  0.002000
 0.002000  0.994000  0.002000  0.002000
 0.002000  0.994000  0.002000  0.002000
 0.994000  0.002000  0.002000  0.002000
 0.003003  0.990991  0.003003  0.003003
URL http://jaspar.elixir.no/matrix/MA1096.1
```
