## additional file 2 for "CGGBP1-regulated heterogeneous C–T transition rates relate with G-quadruplex potential of terrestrial vertebrate genomes": MA1097.1.meme

```
MEME version 4

ALPHABET= ACGT

strands: + -

Background letter frequencies
A 0.25 C 0.25 G 0.25 T 0.25

MOTIF MA1097.1 ARALYDRAFT_493022
letter-probability matrix: alength= 4 w= 8 nsites= 999 E= 0
 0.003003  0.003003  0.990991  0.003003
 0.003003  0.003003  0.990991  0.003003
 0.003003  0.332332  0.661662  0.003003
 0.332332  0.661662  0.003003  0.003003
 0.003003  0.990991  0.003003  0.003003
 0.003003  0.990991  0.003003  0.003003
 0.990991  0.003003  0.003003  0.003003
 0.005000  0.985000  0.005000  0.005000
URL http://jaspar.elixir.no/matrix/MA1097.1
```
