## additional file 2 for "CGGBP1-regulated heterogeneous C–T transition rates relate with G-quadruplex potential of terrestrial vertebrate genomes": MA1101.3.meme

```
MEME version 4

ALPHABET= ACGT

strands: + -

Background letter frequencies
A 0.25 C 0.25 G 0.25 T 0.25

MOTIF MA1101.3 BACH2
letter-probability matrix: alength= 4 w= 11 nsites= 85792 E= 0
 0.109206  0.717783  0.078411  0.094601
 0.801876  0.003310  0.194814  0.000000
 0.000015  0.000103  0.000015  0.999868
 0.000088  0.000000  0.999122  0.000791
 0.983946  0.015779  0.000189  0.000087
 0.000732  0.548213  0.450791  0.000264
 0.000044  0.000290  0.012432  0.987234
 0.001683  0.998273  0.000000  0.000044
 0.999810  0.000029  0.000161  0.000000
 0.000607  0.150203  0.026183  0.823007
 0.059883  0.466404  0.403872  0.069841
URL http://jaspar.elixir.no/matrix/MA1101.3
```
