## additional file 2 for "CGGBP1-regulated heterogeneous C–T transition rates relate with G-quadruplex potential of terrestrial vertebrate genomes": MA1102.3.meme

```
MEME version 4

ALPHABET= ACGT

strands: + -

Background letter frequencies
A 0.25 C 0.25 G 0.25 T 0.25

MOTIF MA1102.3 CTCFL
letter-probability matrix: alength= 4 w= 8 nsites= 18037 E= 0
 0.072130  0.713367  0.112713  0.101791
 0.957476  0.022897  0.018240  0.001386
 0.004768  0.026667  0.958308  0.010257
 0.037922  0.033265  0.915396  0.013417
 0.019349  0.063259  0.855187  0.062205
 0.010700  0.042524  0.932472  0.014304
 0.019460  0.014969  0.942563  0.023008
 0.010035  0.975384  0.003770  0.010811
URL http://jaspar.elixir.no/matrix/MA1102.3
```
