## additional file 2 for "CGGBP1-regulated heterogeneous C–T transition rates relate with G-quadruplex potential of terrestrial vertebrate genomes": MA1103.3.meme

```
MEME version 4

ALPHABET= ACGT

strands: + -

Background letter frequencies
A 0.25 C 0.25 G 0.25 T 0.25

MOTIF MA1103.3 FOXK2
letter-probability matrix: alength= 4 w= 7 nsites= 16679 E= 0
 0.161700  0.033036  0.763655  0.041609
 0.021584  0.012591  0.019605  0.946220
 0.954074  0.016608  0.008873  0.020445
 0.862582  0.077403  0.026141  0.033875
 0.934888  0.019785  0.023443  0.021884
 0.029918  0.856286  0.025541  0.088255
 0.941843  0.017687  0.010192  0.030278
URL http://jaspar.elixir.no/matrix/MA1103.3
```
