## additional file 2 for "CGGBP1-regulated heterogeneous C–T transition rates relate with G-quadruplex potential of terrestrial vertebrate genomes": MA1104.3.meme

```
MEME version 4

ALPHABET= ACGT

strands: + -

Background letter frequencies
A 0.25 C 0.25 G 0.25 T 0.25

MOTIF MA1104.3 GATA6
letter-probability matrix: alength= 4 w= 8 nsites= 79444 E= 0
 0.074417  0.148923  0.088943  0.687717
 0.057084  0.792206  0.081303  0.069407
 0.032224  0.018113  0.007301  0.942362
 0.063491  0.017534  0.007741  0.911233
 0.965284  0.010259  0.010309  0.014148
 0.018969  0.010725  0.005740  0.964566
 0.013796  0.955768  0.008962  0.021474
 0.165513  0.040632  0.022783  0.771071
URL http://jaspar.elixir.no/matrix/MA1104.3
```
