## additional file 2 for "CGGBP1-regulated heterogeneous C–T transition rates relate with G-quadruplex potential of terrestrial vertebrate genomes": MA1106.2.meme

```
MEME version 4

ALPHABET= ACGT

strands: + -

Background letter frequencies
A 0.25 C 0.25 G 0.25 T 0.25

MOTIF MA1106.2 HIF1A
letter-probability matrix: alength= 4 w= 6 nsites= 980 E= 0
 0.995918  0.000000  0.002041  0.002041
 0.000000  0.998980  0.000000  0.001020
 0.001020  0.000000  0.998980  0.000000
 0.002041  0.033673  0.011224  0.953061
 0.085714  0.041837  0.861224  0.011224
 0.089796  0.854082  0.020408  0.035714
URL http://jaspar.elixir.no/matrix/MA1106.2
```
