## additional file 2 for "CGGBP1-regulated heterogeneous C–T transition rates relate with G-quadruplex potential of terrestrial vertebrate genomes": MA1107.3.meme

```
MEME version 4

ALPHABET= ACGT

strands: + -

Background letter frequencies
A 0.25 C 0.25 G 0.25 T 0.25

MOTIF MA1107.3 KLF9
letter-probability matrix: alength= 4 w= 11 nsites= 25579 E= 0
 0.111889  0.169749  0.658822  0.059541
 0.182337  0.697408  0.064897  0.055358
 0.011220  0.965988  0.011377  0.011416
 0.856132  0.100043  0.027679  0.016146
 0.008640  0.972008  0.013800  0.005551
 0.750108  0.041831  0.169670  0.038391
 0.008757  0.952539  0.028735  0.009969
 0.094922  0.864655  0.023652  0.016772
 0.005708  0.964932  0.008014  0.021346
 0.736424  0.169631  0.033309  0.060636
 0.030963  0.807068  0.069510  0.092459
URL http://jaspar.elixir.no/matrix/MA1107.3
```
