## additional file 2 for "CGGBP1-regulated heterogeneous C–T transition rates relate with G-quadruplex potential of terrestrial vertebrate genomes": MA1108.3.meme

```
MEME version 4

ALPHABET= ACGT

strands: + -

Background letter frequencies
A 0.25 C 0.25 G 0.25 T 0.25

MOTIF MA1108.3 MXI1
letter-probability matrix: alength= 4 w= 6 nsites= 22048 E= 0
 0.004944  0.969793  0.004399  0.020864
 0.991927  0.000045  0.007710  0.000317
 0.000454  0.977504  0.000816  0.021226
 0.930062  0.000000  0.069938  0.000000
 0.000000  0.022995  0.000000  0.977005
 0.023902  0.005171  0.962990  0.007937
URL http://jaspar.elixir.no/matrix/MA1108.3
```
