## additional file 2 for "CGGBP1-regulated heterogeneous C–T transition rates relate with G-quadruplex potential of terrestrial vertebrate genomes": MA1109.2.meme

```
MEME version 4

ALPHABET= ACGT

strands: + -

Background letter frequencies
A 0.25 C 0.25 G 0.25 T 0.25

MOTIF MA1109.2 NEUROD1
letter-probability matrix: alength= 4 w= 8 nsites= 2282 E= 0
 0.564855  0.198072  0.216477  0.020596
 0.007450  0.981595  0.005697  0.005259
 0.982033  0.003067  0.007011  0.007888
 0.007011  0.010517  0.943032  0.039439
 0.891323  0.065732  0.033742  0.009202
 0.024102  0.022349  0.008326  0.945223
 0.005697  0.003067  0.977651  0.013585
 0.025855  0.040754  0.859772  0.073620
URL http://jaspar.elixir.no/matrix/MA1109.2
```
