## additional file 2 for "CGGBP1-regulated heterogeneous C–T transition rates relate with G-quadruplex potential of terrestrial vertebrate genomes": MA1110.3.meme

```
MEME version 4

ALPHABET= ACGT

strands: + -

Background letter frequencies
A 0.25 C 0.25 G 0.25 T 0.25

MOTIF MA1110.3 Nr1H4
letter-probability matrix: alength= 4 w= 6 nsites= 4736 E= 0
 0.970650  0.017525  0.010346  0.001478
 0.002745  0.031672  0.959037  0.006546
 0.006546  0.000845  0.986275  0.006334
 0.000211  0.000000  0.000000  0.999789
 0.034417  0.918708  0.002111  0.044764
 0.968961  0.006123  0.024916  0.000000
URL http://jaspar.elixir.no/matrix/MA1110.3
```
