## additional file 2 for "CGGBP1-regulated heterogeneous C–T transition rates relate with G-quadruplex potential of terrestrial vertebrate genomes": MA1111.2.meme

```
MEME version 4

ALPHABET= ACGT

strands: + -

Background letter frequencies
A 0.25 C 0.25 G 0.25 T 0.25

MOTIF MA1111.2 NR2F2
letter-probability matrix: alength= 4 w= 7 nsites= 2204 E= 0
 0.811252  0.016788  0.078494  0.093466
 0.945554  0.006806  0.037205  0.010436
 0.016788  0.007260  0.956443  0.019510
 0.014973  0.005445  0.967332  0.012250
 0.007713  0.009982  0.013612  0.968693
 0.013612  0.897459  0.011797  0.077132
 0.957804  0.007260  0.019510  0.015426
URL http://jaspar.elixir.no/matrix/MA1111.2
```
