## additional file 2 for "CGGBP1-regulated heterogeneous C–T transition rates relate with G-quadruplex potential of terrestrial vertebrate genomes": MA1113.3.meme

```
MEME version 4

ALPHABET= ACGT

strands: + -

Background letter frequencies
A 0.25 C 0.25 G 0.25 T 0.25

MOTIF MA1113.3 PBX2
letter-probability matrix: alength= 4 w= 9 nsites= 29596 E= 0
 0.166408  0.663772  0.053555  0.116266
 0.899446  0.021253  0.057778  0.021523
 0.007602  0.019868  0.010711  0.961819
 0.823355  0.076564  0.027605  0.072476
 0.920564  0.019395  0.011589  0.048452
 0.921037  0.025476  0.019226  0.034261
 0.023787  0.015306  0.011049  0.949858
 0.077646  0.807339  0.018753  0.096263
 0.876639  0.028653  0.011893  0.082815
URL http://jaspar.elixir.no/matrix/MA1113.3
```
