## additional file 2 for "CGGBP1-regulated heterogeneous C–T transition rates relate with G-quadruplex potential of terrestrial vertebrate genomes": MA1115.2.meme

```
MEME version 4

ALPHABET= ACGT

strands: + -

Background letter frequencies
A 0.25 C 0.25 G 0.25 T 0.25

MOTIF MA1115.2 POU5F1
letter-probability matrix: alength= 4 w= 7 nsites= 13114 E= 0
 0.967897  0.009303  0.017462  0.005338
 0.006329  0.009913  0.005109  0.978649
 0.054674  0.014641  0.882339  0.048345
 0.040644  0.786183  0.041787  0.131386
 0.896447  0.010066  0.008998  0.084490
 0.805246  0.052616  0.078237  0.063901
 0.936404  0.020589  0.019597  0.023410
URL http://jaspar.elixir.no/matrix/MA1115.2
```
