## additional file 2 for "CGGBP1-regulated heterogeneous C–T transition rates relate with G-quadruplex potential of terrestrial vertebrate genomes": MA1116.2.meme

```
MEME version 4

ALPHABET= ACGT

strands: + -

Background letter frequencies
A 0.25 C 0.25 G 0.25 T 0.25

MOTIF MA1116.2 RBPJ
letter-probability matrix: alength= 4 w= 6 nsites= 2402 E= 0
 0.000833  0.004996  0.000833  0.993339
 0.014571  0.010408  0.974604  0.000416
 0.003747  0.008326  0.962948  0.024979
 0.002914  0.003331  0.961282  0.032473
 0.986261  0.000000  0.001665  0.012073
 0.991674  0.006245  0.000416  0.001665
URL http://jaspar.elixir.no/matrix/MA1116.2
```
