## additional file 2 for "CGGBP1-regulated heterogeneous C–T transition rates relate with G-quadruplex potential of terrestrial vertebrate genomes": MA1117.2.meme

```
MEME version 4

ALPHABET= ACGT

strands: + -

Background letter frequencies
A 0.25 C 0.25 G 0.25 T 0.25

MOTIF MA1117.2 RELB
letter-probability matrix: alength= 4 w= 7 nsites= 3290 E= 0
 0.861094  0.038602  0.047720  0.052584
 0.063830  0.032523  0.048328  0.855319
 0.027356  0.031307  0.016109  0.925228
 0.043769  0.889970  0.012158  0.054103
 0.027964  0.941641  0.008511  0.021884
 0.044377  0.915805  0.017629  0.022188
 0.024012  0.922492  0.032523  0.020973
URL http://jaspar.elixir.no/matrix/MA1117.2
```
