## additional file 2 for "CGGBP1-regulated heterogeneous C–T transition rates relate with G-quadruplex potential of terrestrial vertebrate genomes": MA1118.2.meme

```
MEME version 4

ALPHABET= ACGT

strands: + -

Background letter frequencies
A 0.25 C 0.25 G 0.25 T 0.25

MOTIF MA1118.2 SIX1
letter-probability matrix: alength= 4 w= 9 nsites= 1108 E= 0
 0.086643  0.038809  0.775271  0.099278
 0.361011  0.069495  0.081227  0.488267
 0.946751  0.016245  0.005415  0.031588
 0.971119  0.007220  0.009025  0.012635
 0.038809  0.865523  0.010830  0.084838
 0.101083  0.786101  0.027978  0.084838
 0.046029  0.041516  0.027076  0.885379
 0.043321  0.008123  0.925090  0.023466
 0.965704  0.006318  0.009928  0.018051
URL http://jaspar.elixir.no/matrix/MA1118.2
```
