## additional file 2 for "CGGBP1-regulated heterogeneous C–T transition rates relate with G-quadruplex potential of terrestrial vertebrate genomes": MA1120.2.meme

```
MEME version 4

ALPHABET= ACGT

strands: + -

Background letter frequencies
A 0.25 C 0.25 G 0.25 T 0.25

MOTIF MA1120.2 SOX13
letter-probability matrix: alength= 4 w= 7 nsites= 4552 E= 0
 0.977812  0.004833  0.008787  0.008568
 0.012083  0.939367  0.013181  0.035369
 0.951011  0.012083  0.010984  0.025923
 0.964411  0.010545  0.013840  0.011204
 0.034271  0.016916  0.006151  0.942663
 0.128515  0.012522  0.842926  0.016037
 0.170914  0.142135  0.585677  0.101274
URL http://jaspar.elixir.no/matrix/MA1120.2
```
