## additional file 2 for "CGGBP1-regulated heterogeneous C–T transition rates relate with G-quadruplex potential of terrestrial vertebrate genomes": MA1121.2.meme

```
MEME version 4

ALPHABET= ACGT

strands: + -

Background letter frequencies
A 0.25 C 0.25 G 0.25 T 0.25

MOTIF MA1121.2 TEAD2
letter-probability matrix: alength= 4 w= 7 nsites= 542 E= 0
 0.813653  0.031365  0.129151  0.025830
 0.071956  0.881919  0.025830  0.020295
 0.953875  0.009225  0.020295  0.016605
 0.003690  0.018450  0.011070  0.966790
 0.027675  0.014760  0.016605  0.940959
 0.014760  0.922509  0.018450  0.044280
 0.014760  0.946494  0.005535  0.033210
URL http://jaspar.elixir.no/matrix/MA1121.2
```
