## additional file 2 for "CGGBP1-regulated heterogeneous C–T transition rates relate with G-quadruplex potential of terrestrial vertebrate genomes": MA1122.2.meme

```
MEME version 4

ALPHABET= ACGT

strands: + -

Background letter frequencies
A 0.25 C 0.25 G 0.25 T 0.25

MOTIF MA1122.2 TFDP1
letter-probability matrix: alength= 4 w= 8 nsites= 2007 E= 0
 0.131041  0.340807  0.468361  0.059791
 0.023916  0.035376  0.927753  0.012955
 0.013951  0.939711  0.010962  0.035376
 0.006976  0.026906  0.962631  0.003488
 0.017937  0.039860  0.929248  0.012955
 0.013453  0.015944  0.956153  0.014449
 0.924265  0.011958  0.048829  0.014948
 0.819631  0.084704  0.068261  0.027404
URL http://jaspar.elixir.no/matrix/MA1122.2
```
