## additional file 2 for "CGGBP1-regulated heterogeneous C–T transition rates relate with G-quadruplex potential of terrestrial vertebrate genomes": MA1123.3.meme

```
MEME version 4

ALPHABET= ACGT

strands: + -

Background letter frequencies
A 0.25 C 0.25 G 0.25 T 0.25

MOTIF MA1123.3 TWIST1
letter-probability matrix: alength= 4 w= 8 nsites= 27333 E= 0
 0.136575  0.746790  0.085464  0.031171
 0.013793  0.975561  0.004281  0.006366
 0.977317  0.004976  0.007683  0.010025
 0.016098  0.048293  0.884133  0.051476
 0.897230  0.061720  0.033220  0.007829
 0.013061  0.016683  0.010537  0.959719
 0.013903  0.014488  0.950316  0.021293
 0.065891  0.106794  0.148868  0.678447
URL http://jaspar.elixir.no/matrix/MA1123.3
```
