## additional file 2 for "CGGBP1-regulated heterogeneous C–T transition rates relate with G-quadruplex potential of terrestrial vertebrate genomes": MA1124.1.meme

```
MEME version 4

ALPHABET= ACGT

strands: + -

Background letter frequencies
A 0.25 C 0.25 G 0.25 T 0.25

MOTIF MA1124.1 ZNF24
letter-probability matrix: alength= 4 w= 13 nsites= 23304 E= 0
 0.088182  0.731892  0.057715  0.122211
 0.773601  0.077927  0.084406  0.064066
 0.041109  0.090199  0.031711  0.836981
 0.018538  0.023344  0.019782  0.938337
 0.013989  0.949923  0.005064  0.031025
 0.962796  0.009398  0.021498  0.006308
 0.004162  0.038062  0.005493  0.952283
 0.007810  0.014161  0.007810  0.970220
 0.015191  0.946962  0.003991  0.033857
 0.945503  0.017250  0.025275  0.011972
 0.043340  0.088483  0.034801  0.833376
 0.042267  0.091315  0.044842  0.821576
 0.088483  0.759569  0.036732  0.115216
URL http://jaspar.elixir.no/matrix/MA1124.1
```
