## additional file 2 for "CGGBP1-regulated heterogeneous C–T transition rates relate with G-quadruplex potential of terrestrial vertebrate genomes": MA1126.2.meme

```
MEME version 4

ALPHABET= ACGT

strands: + -

Background letter frequencies
A 0.25 C 0.25 G 0.25 T 0.25

MOTIF MA1126.2 FOS::JUN
letter-probability matrix: alength= 4 w= 10 nsites= 1000 E= 0
 0.556000  0.045000  0.369000  0.030000
 0.047047  0.074074  0.062062  0.816817
 0.042000  0.112000  0.655000  0.191000
 0.748000  0.031000  0.135000  0.086000
 0.080000  0.838000  0.041000  0.041000
 0.130869  0.113886  0.721279  0.033966
 0.040000  0.023000  0.032000  0.905000
 0.053000  0.846000  0.044000  0.057000
 0.907000  0.024000  0.036000  0.033000
 0.030000  0.234000  0.060000  0.676000
URL http://jaspar.elixir.no/matrix/MA1126.2
```
