## additional file 2 for "CGGBP1-regulated heterogeneous C–T transition rates relate with G-quadruplex potential of terrestrial vertebrate genomes": MA1135.2.meme

```
MEME version 4

ALPHABET= ACGT

strands: + -

Background letter frequencies
A 0.25 C 0.25 G 0.25 T 0.25

MOTIF MA1135.2 FOSB::JUNB
letter-probability matrix: alength= 4 w= 9 nsites= 1000 E= 0
 0.598000  0.061000  0.321000  0.020000
 0.001000  0.000000  0.001000  0.998000
 0.001000  0.000000  0.980000  0.019000
 0.997000  0.001000  0.001000  0.001000
 0.034000  0.596000  0.309000  0.061000
 0.002000  0.001000  0.039000  0.958000
 0.190809  0.807193  0.000999  0.000999
 0.998000  0.000000  0.001000  0.001000
 0.037000  0.259000  0.126000  0.578000
URL http://jaspar.elixir.no/matrix/MA1135.2
```
