## additional file 2 for "CGGBP1-regulated heterogeneous C–T transition rates relate with G-quadruplex potential of terrestrial vertebrate genomes": MA1136.1.meme

```
MEME version 4

ALPHABET= ACGT

strands: + -

Background letter frequencies
A 0.25 C 0.25 G 0.25 T 0.25

MOTIF MA1136.1 FOSB::JUNB
letter-probability matrix: alength= 4 w= 10 nsites= 1000 E= 0
 0.561000  0.059000  0.368000  0.012000
 0.030030  0.036036  0.016016  0.917918
 0.012987  0.045954  0.699301  0.241758
 0.868132  0.043956  0.059940  0.027972
 0.030000  0.842000  0.027000  0.101000
 0.052000  0.035000  0.893000  0.020000
 0.056000  0.080000  0.028000  0.836000
 0.173000  0.776000  0.036000  0.015000
 0.923000  0.016000  0.030000  0.031000
 0.011000  0.260000  0.065000  0.664000
URL http://jaspar.elixir.no/matrix/MA1136.1
```
