## additional file 2 for "CGGBP1-regulated heterogeneous C–T transition rates relate with G-quadruplex potential of terrestrial vertebrate genomes": MA1139.2.meme

```
MEME version 4

ALPHABET= ACGT

strands: + -

Background letter frequencies
A 0.25 C 0.25 G 0.25 T 0.25

MOTIF MA1139.2 FOSL2::JUNB
letter-probability matrix: alength= 4 w= 10 nsites= 1000 E= 0
 0.638000  0.065000  0.268000  0.029000
 0.008000  0.017000  0.006000  0.969000
 0.012000  0.021000  0.780000  0.187000
 0.972000  0.005000  0.013000  0.010000
 0.010000  0.899000  0.017000  0.074000
 0.074000  0.016000  0.900000  0.010000
 0.010000  0.012000  0.006000  0.972000
 0.186000  0.778000  0.023000  0.013000
 0.968000  0.005000  0.019000  0.008000
 0.028000  0.266000  0.067000  0.639000
URL http://jaspar.elixir.no/matrix/MA1139.2
```
