## additional file 2 for "CGGBP1-regulated heterogeneous C–T transition rates relate with G-quadruplex potential of terrestrial vertebrate genomes": MA1140.3.meme

```
MEME version 4

ALPHABET= ACGT

strands: + -

Background letter frequencies
A 0.25 C 0.25 G 0.25 T 0.25

MOTIF MA1140.3 JUNB
letter-probability matrix: alength= 4 w= 11 nsites= 333 E= 0
 0.915916  0.021021  0.045045  0.018018
 0.003215  0.003215  0.012862  0.980707
 0.000000  0.000000  0.959119  0.040881
 0.993485  0.003257  0.003257  0.000000
 0.000000  0.993485  0.000000  0.006515
 0.000000  0.003268  0.996732  0.000000
 0.003226  0.009677  0.003226  0.983871
 0.052147  0.935583  0.009202  0.003067
 0.987055  0.006472  0.003236  0.003236
 0.000000  0.361905  0.031746  0.606349
 0.131148  0.613115  0.140984  0.114754
URL http://jaspar.elixir.no/matrix/MA1140.3
```
