## additional file 2 for "CGGBP1-regulated heterogeneous C–T transition rates relate with G-quadruplex potential of terrestrial vertebrate genomes": MA1141.2.meme

```
MEME version 4

ALPHABET= ACGT

strands: + -

Background letter frequencies
A 0.25 C 0.25 G 0.25 T 0.25

MOTIF MA1141.2 FOS::JUND
letter-probability matrix: alength= 4 w= 9 nsites= 1001 E= 0
 0.592408  0.103896  0.265734  0.037962
 0.000000  0.001000  0.000000  0.999000
 0.000000  0.000000  0.871000  0.129000
 0.894000  0.091000  0.000000  0.015000
 0.074925  0.039960  0.866134  0.018981
 0.000000  0.000000  0.000000  1.000000
 0.029029  0.970971  0.000000  0.000000
 1.000000  0.000000  0.000000  0.000000
 0.021000  0.290000  0.077000  0.612000
URL http://jaspar.elixir.no/matrix/MA1141.2
```
