## additional file 2 for "CGGBP1-regulated heterogeneous C–T transition rates relate with G-quadruplex potential of terrestrial vertebrate genomes": MA1143.2.meme

```
MEME version 4

ALPHABET= ACGT

strands: + -

Background letter frequencies
A 0.25 C 0.25 G 0.25 T 0.25

MOTIF MA1143.2 FOSL1::JUND
letter-probability matrix: alength= 4 w= 9 nsites= 1000 E= 0
 0.561000  0.075000  0.324000  0.040000
 0.036000  0.050000  0.044000  0.870000
 0.039039  0.101101  0.777778  0.082082
 0.870000  0.045000  0.041000  0.044000
 0.032032  0.835836  0.064064  0.068068
 0.116000  0.059000  0.649000  0.176000
 0.117000  0.262000  0.039000  0.582000
 0.546000  0.330000  0.083000  0.041000
 0.645646  0.066066  0.100100  0.188188
URL http://jaspar.elixir.no/matrix/MA1143.2
```
