## additional file 2 for "CGGBP1-regulated heterogeneous C–T transition rates relate with G-quadruplex potential of terrestrial vertebrate genomes": MA1144.2.meme

```
MEME version 4

ALPHABET= ACGT

strands: + -

Background letter frequencies
A 0.25 C 0.25 G 0.25 T 0.25

MOTIF MA1144.2 FOSL2::JUND
letter-probability matrix: alength= 4 w= 9 nsites= 999 E= 0
 0.634635  0.060060  0.291291  0.014014
 0.000000  0.000000  0.000000  1.000000
 0.000000  0.000000  0.990000  0.010000
 0.998999  0.001001  0.000000  0.000000
 0.046000  0.604000  0.292000  0.058000
 0.006000  0.000000  0.060000  0.934000
 0.140000  0.860000  0.000000  0.000000
 1.000000  0.000000  0.000000  0.000000
 0.038000  0.266000  0.113000  0.583000
URL http://jaspar.elixir.no/matrix/MA1144.2
```
