## additional file 2 for "CGGBP1-regulated heterogeneous C–T transition rates relate with G-quadruplex potential of terrestrial vertebrate genomes": MA1148.2.meme

```
MEME version 4

ALPHABET= ACGT

strands: + -

Background letter frequencies
A 0.25 C 0.25 G 0.25 T 0.25

MOTIF MA1148.2 PPARA::RXRA
letter-probability matrix: alength= 4 w= 17 nsites= 1000 E= 0
 0.548000  0.140000  0.108000  0.204000
 0.430569  0.072927  0.059940  0.436563
 0.247000  0.211000  0.332000  0.210000
 0.060939  0.093906  0.237762  0.607393
 0.492492  0.095095  0.370370  0.042042
 0.067932  0.018981  0.842158  0.070929
 0.080000  0.015000  0.856000  0.049000
 0.042000  0.157000  0.245000  0.556000
 0.131000  0.445000  0.201000  0.223000
 0.887000  0.016000  0.067000  0.030000
 0.669000  0.024000  0.208000  0.099000
 0.807000  0.025000  0.143000  0.025000
 0.111000  0.016000  0.862000  0.011000
 0.018000  0.014000  0.784000  0.184000
 0.017017  0.049049  0.115115  0.818819
 0.090000  0.598000  0.146000  0.166000
 0.689690  0.037037  0.230230  0.043043
URL http://jaspar.elixir.no/matrix/MA1148.2
```
