## additional file 2 for "CGGBP1-regulated heterogeneous C–T transition rates relate with G-quadruplex potential of terrestrial vertebrate genomes": MA1149.2.meme

```
MEME version 4

ALPHABET= ACGT

strands: + -

Background letter frequencies
A 0.25 C 0.25 G 0.25 T 0.25

MOTIF MA1149.2 RARA::RXRG
letter-probability matrix: alength= 4 w= 17 nsites= 1000 E= 0
 0.496000  0.038000  0.460000  0.006000
 0.013000  0.003000  0.954000  0.030000
 0.011000  0.003000  0.828000  0.158000
 0.005000  0.015000  0.071000  0.909000
 0.018000  0.831000  0.058000  0.093000
 0.874000  0.005000  0.111000  0.010000
 0.272272  0.239239  0.154154  0.334334
 0.215215  0.249249  0.320320  0.215215
 0.211000  0.212000  0.272000  0.305000
 0.343656  0.198801  0.230769  0.226773
 0.348348  0.133133  0.397397  0.121121
 0.495000  0.090000  0.390000  0.025000
 0.026000  0.004000  0.927000  0.043000
 0.011988  0.004995  0.814186  0.168831
 0.060060  0.112112  0.226226  0.601602
 0.072927  0.695305  0.096903  0.134865
 0.701299  0.052947  0.205794  0.039960
URL http://jaspar.elixir.no/matrix/MA1149.2
```
