## additional file 2 for "CGGBP1-regulated heterogeneous C–T transition rates relate with G-quadruplex potential of terrestrial vertebrate genomes": MA1150.2.meme

```
MEME version 4

ALPHABET= ACGT

strands: + -

Background letter frequencies
A 0.25 C 0.25 G 0.25 T 0.25

MOTIF MA1150.2 RORB
letter-probability matrix: alength= 4 w= 10 nsites= 1000 E= 0
 0.785000  0.014000  0.029000  0.172000
 0.525475  0.025974  0.023976  0.424575
 0.233233  0.162162  0.201201  0.403403
 0.053000  0.165000  0.235000  0.547000
 0.602000  0.014000  0.358000  0.026000
 0.016000  0.025000  0.907000  0.052000
 0.032000  0.013000  0.928000  0.027000
 0.028000  0.146000  0.050000  0.776000
 0.047000  0.781000  0.017000  0.155000
 0.896000  0.015000  0.063000  0.026000
URL http://jaspar.elixir.no/matrix/MA1150.2
```
