## additional file 2 for "CGGBP1-regulated heterogeneous C–T transition rates relate with G-quadruplex potential of terrestrial vertebrate genomes": MA1152.2.meme

```
MEME version 4

ALPHABET= ACGT

strands: + -

Background letter frequencies
A 0.25 C 0.25 G 0.25 T 0.25

MOTIF MA1152.2 SOX15
letter-probability matrix: alength= 4 w= 7 nsites= 1000 E= 0
 0.032000  0.554000  0.147000  0.267000
 0.061938  0.411588  0.025974  0.500500
 0.630370  0.002997  0.004995  0.361638
 0.003000  0.003000  0.006000  0.988000
 0.002997  0.001998  0.001998  0.993007
 0.083083  0.021021  0.890891  0.005005
 0.024000  0.002000  0.003000  0.971000
URL http://jaspar.elixir.no/matrix/MA1152.2
```
