## additional file 2 for "CGGBP1-regulated heterogeneous C–T transition rates relate with G-quadruplex potential of terrestrial vertebrate genomes": MA1154.2.meme

```
MEME version 4

ALPHABET= ACGT

strands: + -

Background letter frequencies
A 0.25 C 0.25 G 0.25 T 0.25

MOTIF MA1154.2 ZNF282
letter-probability matrix: alength= 4 w= 15 nsites= 312 E= 0
 0.067308  0.628205  0.160256  0.144231
 0.087640  0.047191  0.015730  0.849438
 0.038929  0.000000  0.019465  0.941606
 0.007732  0.005155  0.007732  0.979381
 0.000000  0.990521  0.009479  0.000000
 0.000000  0.995215  0.000000  0.004785
 0.000000  0.976190  0.014286  0.009524
 0.538462  0.380769  0.000000  0.080769
 0.044118  0.485294  0.007353  0.463235
 0.717087  0.008403  0.103641  0.170868
 0.992832  0.000000  0.000000  0.007168
 0.009132  0.958904  0.018265  0.013699
 0.820339  0.149153  0.006780  0.023729
 0.004651  0.976744  0.009302  0.009302
 0.031818  0.000000  0.675000  0.293182
URL http://jaspar.elixir.no/matrix/MA1154.2
```
