## additional file 2 for "CGGBP1-regulated heterogeneous C–T transition rates relate with G-quadruplex potential of terrestrial vertebrate genomes": MA1155.1.meme

```
MEME version 4

ALPHABET= ACGT

strands: + -

Background letter frequencies
A 0.25 C 0.25 G 0.25 T 0.25

MOTIF MA1155.1 ZSCAN4
letter-probability matrix: alength= 4 w= 15 nsites= 2125 E= 0
 0.120941  0.180235  0.052706  0.646118
 0.142928  0.000986  0.856087  0.000000
 0.000000  0.999404  0.000596  0.000000
 0.998454  0.000000  0.000000  0.001546
 0.000000  1.000000  0.000000  0.000000
 0.996887  0.000000  0.001556  0.001556
 0.001687  0.957255  0.000000  0.041057
 0.523745  0.253731  0.217096  0.005427
 0.004135  0.994684  0.000000  0.001181
 0.004462  0.006135  0.041829  0.947574
 0.001399  0.023321  0.873601  0.101679
 0.615300  0.058888  0.126582  0.199229
 0.811258  0.184768  0.000000  0.003974
 0.997642  0.000000  0.001572  0.000786
 0.557414  0.111483  0.203456  0.127648
URL http://jaspar.elixir.no/matrix/MA1155.1
```
