## additional file 2 for "CGGBP1-regulated heterogeneous C–T transition rates relate with G-quadruplex potential of terrestrial vertebrate genomes": MA1157.2.meme

```
MEME version 4

ALPHABET= ACGT

strands: + -

Background letter frequencies
A 0.25 C 0.25 G 0.25 T 0.25

MOTIF MA1157.2 NUC
letter-probability matrix: alength= 4 w= 12 nsites= 570 E= 0
 0.122807  0.082456  0.073684  0.721053
 0.014035  0.057895  0.033333  0.894737
 0.000000  0.008772  0.014035  0.977193
 0.000000  0.014035  0.000000  0.985965
 0.000000  0.000000  1.000000  0.000000
 0.000000  0.000000  0.008772  0.991228
 0.000000  1.000000  0.000000  0.000000
 0.031579  0.089474  0.668421  0.210526
 0.005263  0.033333  0.057895  0.903509
 0.110526  0.156140  0.080702  0.652632
 0.129825  0.000000  0.005263  0.864912
 0.259649  0.071930  0.026316  0.642105
URL http://jaspar.elixir.no/matrix/MA1157.2
```
