## additional file 2 for "CGGBP1-regulated heterogeneous C–T transition rates relate with G-quadruplex potential of terrestrial vertebrate genomes": MA1158.2.meme

```
MEME version 4

ALPHABET= ACGT

strands: + -

Background letter frequencies
A 0.25 C 0.25 G 0.25 T 0.25

MOTIF MA1158.2 MGP
letter-probability matrix: alength= 4 w= 13 nsites= 594 E= 0
 0.676768  0.025253  0.084175  0.213805
 0.861953  0.000000  0.003367  0.134680
 0.708754  0.043771  0.122896  0.124579
 0.929293  0.035354  0.033670  0.001684
 0.257576  0.638047  0.087542  0.016835
 0.000000  0.000000  1.000000  0.000000
 0.998316  0.000000  0.001684  0.000000
 0.000000  1.000000  0.000000  0.000000
 0.973064  0.000000  0.026936  0.000000
 0.988215  0.005051  0.006734  0.000000
 0.952862  0.015152  0.026936  0.005051
 0.814815  0.047138  0.031987  0.106061
 0.537037  0.134680  0.094276  0.234007
URL http://jaspar.elixir.no/matrix/MA1158.2
```
