## additional file 2 for "CGGBP1-regulated heterogeneous C–T transition rates relate with G-quadruplex potential of terrestrial vertebrate genomes": MA1159.2.meme

```
MEME version 4

ALPHABET= ACGT

strands: + -

Background letter frequencies
A 0.25 C 0.25 G 0.25 T 0.25

MOTIF MA1159.2 SGR5
letter-probability matrix: alength= 4 w= 13 nsites= 600 E= 0
 0.571667  0.095000  0.266667  0.066667
 0.566667  0.080000  0.193333  0.160000
 0.721667  0.000000  0.073333  0.205000
 0.516667  0.026667  0.045000  0.411667
 0.810000  0.036667  0.153333  0.000000
 0.886667  0.006667  0.036667  0.070000
 0.055000  0.000000  0.943333  0.001667
 0.985000  0.010000  0.000000  0.005000
 0.000000  0.998333  0.001667  0.000000
 0.986667  0.001667  0.011667  0.000000
 0.996667  0.001667  0.000000  0.001667
 0.933333  0.016667  0.018333  0.031667
 0.713333  0.056667  0.035000  0.195000
URL http://jaspar.elixir.no/matrix/MA1159.2
```
