## additional file 2 for "CGGBP1-regulated heterogeneous C–T transition rates relate with G-quadruplex potential of terrestrial vertebrate genomes": MA1163.3.meme

```
MEME version 4

ALPHABET= ACGT

strands: + -

Background letter frequencies
A 0.25 C 0.25 G 0.25 T 0.25

MOTIF MA1163.3 PHL11
letter-probability matrix: alength= 4 w= 10 nsites= 2113 E= 0
 0.554188  0.112163  0.274018  0.059631
 0.022717  0.009938  0.937056  0.030289
 0.873166  0.047799  0.007572  0.071462
 0.983909  0.001420  0.003786  0.010885
 0.003313  0.004259  0.024136  0.968292
 0.967818  0.024610  0.004259  0.003313
 0.010885  0.003786  0.001420  0.983909
 0.070989  0.007572  0.047326  0.874113
 0.031708  0.935637  0.009465  0.023190
 0.060577  0.272125  0.112163  0.555135
URL http://jaspar.elixir.no/matrix/MA1163.3
```
