## additional file 2 for "CGGBP1-regulated heterogeneous C–T transition rates relate with G-quadruplex potential of terrestrial vertebrate genomes": MA1165.3.meme

```
MEME version 4

ALPHABET= ACGT

strands: + -

Background letter frequencies
A 0.25 C 0.25 G 0.25 T 0.25

MOTIF MA1165.3 HHO6
letter-probability matrix: alength= 4 w= 7 nsites= 10595 E= 0
 0.964700  0.007173  0.010099  0.018027
 0.001793  0.003020  0.978386  0.016800
 0.982539  0.004908  0.005474  0.007079
 0.041057  0.001510  0.001605  0.955828
 0.031336  0.006701  0.009910  0.952053
 0.004719  0.989523  0.001982  0.003775
 0.154601  0.162624  0.081642  0.601133
URL http://jaspar.elixir.no/matrix/MA1165.3
```
