## additional file 2 for "CGGBP1-regulated heterogeneous C–T transition rates relate with G-quadruplex potential of terrestrial vertebrate genomes": MA1166.2.meme

```
MEME version 4

ALPHABET= ACGT

strands: + -

Background letter frequencies
A 0.25 C 0.25 G 0.25 T 0.25

MOTIF MA1166.2 PHL12
letter-probability matrix: alength= 4 w= 12 nsites= 105 E= 0
 0.638095  0.085714  0.114286  0.161905
 0.761905  0.028571  0.161905  0.047619
 0.409524  0.152381  0.419048  0.019048
 0.400000  0.095238  0.504762  0.000000
 0.038095  0.000000  0.961905  0.000000
 0.942857  0.000000  0.009524  0.047619
 1.000000  0.000000  0.000000  0.000000
 0.000000  0.000000  0.009524  0.990476
 0.790476  0.209524  0.000000  0.000000
 0.000000  0.000000  0.000000  1.000000
 0.028571  0.000000  0.000000  0.971429
 0.000000  0.819048  0.000000  0.180952
URL http://jaspar.elixir.no/matrix/MA1166.2
```
