## additional file 2 for "CGGBP1-regulated heterogeneous C–T transition rates relate with G-quadruplex potential of terrestrial vertebrate genomes": MA1168.2.meme

```
MEME version 4

ALPHABET= ACGT

strands: + -

Background letter frequencies
A 0.25 C 0.25 G 0.25 T 0.25

MOTIF MA1168.2 MYR2
letter-probability matrix: alength= 4 w= 8 nsites= 598 E= 0
 0.438127  0.162207  0.399666  0.000000
 0.000000  0.000000  0.998328  0.001672
 0.979933  0.016722  0.000000  0.003344
 0.996656  0.000000  0.000000  0.003344
 0.000000  0.000000  0.000000  1.000000
 0.481605  0.518395  0.000000  0.000000
 0.021739  0.000000  0.000000  0.978261
 0.142140  0.033445  0.091973  0.732441
URL http://jaspar.elixir.no/matrix/MA1168.2
```
