## additional file 2 for "CGGBP1-regulated heterogeneous C–T transition rates relate with G-quadruplex potential of terrestrial vertebrate genomes": MA1169.1.meme

```
MEME version 4

ALPHABET= ACGT

strands: + -

Background letter frequencies
A 0.25 C 0.25 G 0.25 T 0.25

MOTIF MA1169.1 MYB105
letter-probability matrix: alength= 4 w= 13 nsites= 95 E= 0
 0.378947  0.000000  0.136842  0.484211
 0.189474  0.221053  0.063158  0.526316
 0.368421  0.305263  0.031579  0.294737
 0.368421  0.073684  0.231579  0.326316
 0.463158  0.052632  0.000000  0.484211
 0.442105  0.031579  0.084211  0.442105
 0.831579  0.000000  0.010526  0.157895
 0.000000  1.000000  0.000000  0.000000
 0.031579  0.894737  0.073684  0.000000
 0.000000  0.000000  1.000000  0.000000
 0.000000  0.000000  0.000000  1.000000
 0.000000  0.000000  0.010526  0.989474
 0.842105  0.021053  0.063158  0.073684
URL http://jaspar.elixir.no/matrix/MA1169.1
```
