## additional file 2 for "CGGBP1-regulated heterogeneous C–T transition rates relate with G-quadruplex potential of terrestrial vertebrate genomes": MA1170.2.meme

```
MEME version 4

ALPHABET= ACGT

strands: + -

Background letter frequencies
A 0.25 C 0.25 G 0.25 T 0.25

MOTIF MA1170.2 MYB118
letter-probability matrix: alength= 4 w= 12 nsites= 278 E= 0
 0.589928  0.025180  0.302158  0.082734
 0.525180  0.000000  0.205036  0.269784
 0.280576  0.640288  0.079137  0.000000
 0.021583  0.902878  0.068345  0.007194
 0.000000  0.000000  1.000000  0.000000
 0.000000  0.000000  0.000000  1.000000
 0.003597  0.000000  0.000000  0.996403
 1.000000  0.000000  0.000000  0.000000
 0.007194  0.971223  0.000000  0.021583
 0.521583  0.017986  0.280576  0.179856
 0.442446  0.086331  0.082734  0.388489
 0.496403  0.079137  0.064748  0.359712
URL http://jaspar.elixir.no/matrix/MA1170.2
```
