## additional file 2 for "CGGBP1-regulated heterogeneous C–T transition rates relate with G-quadruplex potential of terrestrial vertebrate genomes": MA1171.2.meme

```
MEME version 4

ALPHABET= ACGT

strands: + -

Background letter frequencies
A 0.25 C 0.25 G 0.25 T 0.25

MOTIF MA1171.2 MYB52
letter-probability matrix: alength= 4 w= 7 nsites= 109 E= 0
 0.917431  0.000000  0.000000  0.082569
 0.000000  1.000000  0.000000  0.000000
 0.000000  0.871560  0.128440  0.000000
 0.000000  0.000000  1.000000  0.000000
 0.000000  0.000000  0.000000  1.000000
 0.000000  0.000000  0.000000  1.000000
 0.743119  0.000000  0.091743  0.165138
URL http://jaspar.elixir.no/matrix/MA1171.2
```
