## additional file 2 for "CGGBP1-regulated heterogeneous C–T transition rates relate with G-quadruplex potential of terrestrial vertebrate genomes": MA1172.2.meme

```
MEME version 4

ALPHABET= ACGT

strands: + -

Background letter frequencies
A 0.25 C 0.25 G 0.25 T 0.25

MOTIF MA1172.2 MYB3R5
letter-probability matrix: alength= 4 w= 14 nsites= 566 E= 0
 0.540636  0.114841  0.114841  0.229682
 0.598940  0.037102  0.084806  0.279152
 0.551237  0.038869  0.033569  0.376325
 0.358657  0.098940  0.070671  0.471731
 0.351590  0.139576  0.224382  0.284452
 0.072438  0.104240  0.088339  0.734982
 0.346290  0.000000  0.395760  0.257951
 0.687279  0.007067  0.272085  0.033569
 0.035336  0.964664  0.000000  0.000000
 0.000000  1.000000  0.000000  0.000000
 0.000000  0.000000  1.000000  0.000000
 0.000000  0.003534  0.000000  0.996466
 0.007067  0.000000  0.000000  0.992933
 0.420495  0.000000  0.514134  0.065371
URL http://jaspar.elixir.no/matrix/MA1172.2
```
