## additional file 2 for "CGGBP1-regulated heterogeneous C–T transition rates relate with G-quadruplex potential of terrestrial vertebrate genomes": MA1175.2.meme

```
MEME version 4

ALPHABET= ACGT

strands: + -

Background letter frequencies
A 0.25 C 0.25 G 0.25 T 0.25

MOTIF MA1175.2 MYB81
letter-probability matrix: alength= 4 w= 9 nsites= 600 E= 0
 0.050000  0.165000  0.000000  0.785000
 1.000000  0.000000  0.000000  0.000000
 1.000000  0.000000  0.000000  0.000000
 0.000000  1.000000  0.000000  0.000000
 0.196667  0.390000  0.190000  0.223333
 0.156667  0.000000  0.843333  0.000000
 0.446667  0.170000  0.000000  0.383333
 0.440000  0.158333  0.001667  0.400000
 0.206667  0.098333  0.011667  0.683333
URL http://jaspar.elixir.no/matrix/MA1175.2
```
