## additional file 2 for "CGGBP1-regulated heterogeneous C–T transition rates relate with G-quadruplex potential of terrestrial vertebrate genomes": MA1176.2.meme

```
MEME version 4

ALPHABET= ACGT

strands: + -

Background letter frequencies
A 0.25 C 0.25 G 0.25 T 0.25

MOTIF MA1176.2 MYB119
letter-probability matrix: alength= 4 w= 10 nsites= 598 E= 0
 0.479933  0.045151  0.314381  0.160535
 0.421405  0.000000  0.195652  0.382943
 0.289298  0.655518  0.055184  0.000000
 0.026756  0.859532  0.113712  0.000000
 0.000000  0.000000  1.000000  0.000000
 0.000000  0.000000  0.000000  1.000000
 0.000000  0.001672  0.000000  0.998328
 0.963211  0.000000  0.001672  0.035117
 0.021739  0.846154  0.011706  0.120401
 0.528428  0.060201  0.259197  0.152174
URL http://jaspar.elixir.no/matrix/MA1176.2
```
