## additional file 2 for "CGGBP1-regulated heterogeneous C–T transition rates relate with G-quadruplex potential of terrestrial vertebrate genomes": MA1177.2.meme

```
MEME version 4

ALPHABET= ACGT

strands: + -

Background letter frequencies
A 0.25 C 0.25 G 0.25 T 0.25

MOTIF MA1177.2 MYB65
letter-probability matrix: alength= 4 w= 8 nsites= 599 E= 0
 0.125209  0.125209  0.000000  0.749583
 1.000000  0.000000  0.000000  0.000000
 1.000000  0.000000  0.000000  0.000000
 0.000000  1.000000  0.000000  0.000000
 0.063439  0.590985  0.196995  0.148581
 0.126878  0.000000  0.873122  0.000000
 0.297162  0.255426  0.006678  0.440735
 0.467446  0.365609  0.003339  0.163606
URL http://jaspar.elixir.no/matrix/MA1177.2
```
