## additional file 2 for "CGGBP1-regulated heterogeneous C–T transition rates relate with G-quadruplex potential of terrestrial vertebrate genomes": MA1178.3.meme

```
MEME version 4

ALPHABET= ACGT

strands: + -

Background letter frequencies
A 0.25 C 0.25 G 0.25 T 0.25

MOTIF MA1178.3 MYB3R1
letter-probability matrix: alength= 4 w= 8 nsites= 3557 E= 0
 0.084060  0.209446  0.019680  0.686815
 0.981726  0.002811  0.006747  0.008715
 0.990723  0.002530  0.002811  0.003936
 0.005342  0.981445  0.002530  0.010683
 0.013213  0.016306  0.958673  0.011808
 0.017993  0.005060  0.914816  0.062131
 0.047512  0.054259  0.017430  0.880798
 0.195108  0.541749  0.041046  0.222097
URL http://jaspar.elixir.no/matrix/MA1178.3
```
