## additional file 2 for "CGGBP1-regulated heterogeneous C–T transition rates relate with G-quadruplex potential of terrestrial vertebrate genomes": MA1179.2.meme

```
MEME version 4

ALPHABET= ACGT

strands: + -

Background letter frequencies
A 0.25 C 0.25 G 0.25 T 0.25

MOTIF MA1179.2 MYB1
letter-probability matrix: alength= 4 w= 7 nsites= 144 E= 0
 0.659722  0.006944  0.222222  0.111111
 0.000000  1.000000  0.000000  0.000000
 0.020833  0.618056  0.361111  0.000000
 0.000000  0.000000  1.000000  0.000000
 0.000000  0.000000  0.000000  1.000000
 0.000000  0.000000  0.000000  1.000000
 0.673611  0.000000  0.055556  0.270833
URL http://jaspar.elixir.no/matrix/MA1179.2
```
