## additional file 2 for "CGGBP1-regulated heterogeneous C–T transition rates relate with G-quadruplex potential of terrestrial vertebrate genomes": MA1180.2.meme

```
MEME version 4

ALPHABET= ACGT

strands: + -

Background letter frequencies
A 0.25 C 0.25 G 0.25 T 0.25

MOTIF MA1180.2 MYB3R4
letter-probability matrix: alength= 4 w= 12 nsites= 595 E= 0
 0.522689  0.055462  0.052101  0.369748
 0.302521  0.115966  0.087395  0.494118
 0.394958  0.171429  0.194958  0.238655
 0.045378  0.119328  0.068908  0.766387
 0.433613  0.003361  0.378151  0.184874
 0.652101  0.001681  0.302521  0.043697
 0.048739  0.951261  0.000000  0.000000
 0.000000  1.000000  0.000000  0.000000
 0.000000  0.000000  1.000000  0.000000
 0.000000  0.000000  0.000000  1.000000
 0.000000  0.000000  0.000000  1.000000
 0.440336  0.005042  0.505882  0.048739
URL http://jaspar.elixir.no/matrix/MA1180.2
```
