## additional file 2 for "CGGBP1-regulated heterogeneous C–T transition rates relate with G-quadruplex potential of terrestrial vertebrate genomes": MA1181.2.meme

```
MEME version 4

ALPHABET= ACGT

strands: + -

Background letter frequencies
A 0.25 C 0.25 G 0.25 T 0.25

MOTIF MA1181.2 MYB113
letter-probability matrix: alength= 4 w= 10 nsites= 586 E= 0
 0.726962  0.008532  0.078498  0.186007
 0.225256  0.000000  0.494881  0.279863
 0.174061  0.000000  0.075085  0.750853
 0.001706  0.510239  0.000000  0.488055
 0.441980  0.332765  0.092150  0.133106
 0.000000  0.000000  1.000000  0.000000
 0.000000  0.000000  0.005119  0.994881
 0.000000  0.000000  0.000000  1.000000
 0.935154  0.000000  0.064846  0.000000
 0.068259  0.237201  0.151877  0.542662
URL http://jaspar.elixir.no/matrix/MA1181.2
```
