## additional file 2 for "CGGBP1-regulated heterogeneous C–T transition rates relate with G-quadruplex potential of terrestrial vertebrate genomes": MA1182.2.meme

```
MEME version 4

ALPHABET= ACGT

strands: + -

Background letter frequencies
A 0.25 C 0.25 G 0.25 T 0.25

MOTIF MA1182.2 RVE8
letter-probability matrix: alength= 4 w= 9 nsites= 593 E= 0
 0.826307  0.013491  0.064081  0.096121
 0.000000  0.000000  1.000000  0.000000
 1.000000  0.000000  0.000000  0.000000
 0.000000  0.000000  0.000000  1.000000
 0.994941  0.000000  0.000000  0.005059
 0.000000  0.003373  0.000000  0.996627
 0.000000  0.000000  0.000000  1.000000
 0.084317  0.003373  0.000000  0.912310
 0.193929  0.074199  0.059022  0.672850
URL http://jaspar.elixir.no/matrix/MA1182.2
```
