## additional file 2 for "CGGBP1-regulated heterogeneous C–T transition rates relate with G-quadruplex potential of terrestrial vertebrate genomes": MA1183.2.meme

```
MEME version 4

ALPHABET= ACGT

strands: + -

Background letter frequencies
A 0.25 C 0.25 G 0.25 T 0.25

MOTIF MA1183.2 RVE6
letter-probability matrix: alength= 4 w= 9 nsites= 596 E= 0
 0.874161  0.003356  0.073826  0.048658
 0.000000  0.000000  1.000000  0.000000
 1.000000  0.000000  0.000000  0.000000
 0.000000  0.000000  0.000000  1.000000
 0.971477  0.001678  0.000000  0.026846
 0.000000  0.003356  0.000000  0.996644
 0.000000  0.000000  0.000000  1.000000
 0.067114  0.000000  0.001678  0.931208
 0.189597  0.060403  0.033557  0.716443
URL http://jaspar.elixir.no/matrix/MA1183.2
```
