## additional file 2 for "CGGBP1-regulated heterogeneous C–T transition rates relate with G-quadruplex potential of terrestrial vertebrate genomes": MA1184.2.meme

```
MEME version 4

ALPHABET= ACGT

strands: + -

Background letter frequencies
A 0.25 C 0.25 G 0.25 T 0.25

MOTIF MA1184.2 RVE1
letter-probability matrix: alength= 4 w= 9 nsites= 600 E= 0
 0.553333  0.070000  0.096667  0.280000
 0.876667  0.000000  0.000000  0.123333
 1.000000  0.000000  0.000000  0.000000
 0.976667  0.008333  0.006667  0.008333
 0.006667  0.000000  0.016667  0.976667
 1.000000  0.000000  0.000000  0.000000
 0.000000  0.000000  0.000000  1.000000
 0.000000  1.000000  0.000000  0.000000
 0.141667  0.070000  0.020000  0.768333
URL http://jaspar.elixir.no/matrix/MA1184.2
```
