## additional file 2 for "CGGBP1-regulated heterogeneous C–T transition rates relate with G-quadruplex potential of terrestrial vertebrate genomes": MA1186.2.meme

```
MEME version 4

ALPHABET= ACGT

strands: + -

Background letter frequencies
A 0.25 C 0.25 G 0.25 T 0.25

MOTIF MA1186.2 YAB4
letter-probability matrix: alength= 4 w= 11 nsites= 599 E= 0
 0.542571  0.108514  0.090150  0.258765
 0.550918  0.033389  0.051753  0.363940
 0.023372  0.535893  0.051753  0.388982
 0.148581  0.714524  0.111853  0.025042
 0.030050  0.020033  0.000000  0.949917
 0.040067  0.090150  0.000000  0.869783
 0.998331  0.000000  0.000000  0.001669
 0.000000  0.000000  0.000000  1.000000
 0.000000  1.000000  0.000000  0.000000
 0.135225  0.465776  0.006678  0.392321
 0.405676  0.081803  0.078464  0.434057
URL http://jaspar.elixir.no/matrix/MA1186.2
```
