## additional file 2 for "CGGBP1-regulated heterogeneous C–T transition rates relate with G-quadruplex potential of terrestrial vertebrate genomes": MA1187.2.meme

```
MEME version 4

ALPHABET= ACGT

strands: + -

Background letter frequencies
A 0.25 C 0.25 G 0.25 T 0.25

MOTIF MA1187.2 RVE4
letter-probability matrix: alength= 4 w= 9 nsites= 561 E= 0
 0.937611  0.000000  0.042781  0.019608
 0.000000  0.000000  0.994652  0.005348
 1.000000  0.000000  0.000000  0.000000
 0.000000  0.001783  0.000000  0.998217
 0.976827  0.001783  0.000000  0.021390
 0.000000  0.001783  0.007130  0.991087
 0.000000  0.001783  0.000000  0.998217
 0.028520  0.000000  0.000000  0.971480
 0.140820  0.044563  0.017825  0.796791
URL http://jaspar.elixir.no/matrix/MA1187.2
```
