## additional file 2 for "CGGBP1-regulated heterogeneous C–T transition rates relate with G-quadruplex potential of terrestrial vertebrate genomes": MA1188.1.meme

```
MEME version 4

ALPHABET= ACGT

strands: + -

Background letter frequencies
A 0.25 C 0.25 G 0.25 T 0.25

MOTIF MA1188.1 At3g11280
letter-probability matrix: alength= 4 w= 14 nsites= 582 E= 0
 0.620275  0.079038  0.103093  0.197595
 0.446735  0.027491  0.048110  0.477663
 0.049828  0.560137  0.058419  0.331615
 0.201031  0.618557  0.109966  0.070447
 0.000000  0.029210  0.000000  0.970790
 0.006873  0.159794  0.000000  0.833333
 1.000000  0.000000  0.000000  0.000000
 0.000000  0.005155  0.010309  0.984536
 0.000000  1.000000  0.000000  0.000000
 0.206186  0.247423  0.037801  0.508591
 0.209622  0.108247  0.089347  0.592784
 0.324742  0.335052  0.087629  0.252577
 0.498282  0.025773  0.048110  0.427835
 0.192440  0.266323  0.051546  0.489691
URL http://jaspar.elixir.no/matrix/MA1188.1
```
