## additional file 2 for "CGGBP1-regulated heterogeneous C–T transition rates relate with G-quadruplex potential of terrestrial vertebrate genomes": MA1189.2.meme

```
MEME version 4

ALPHABET= ACGT

strands: + -

Background letter frequencies
A 0.25 C 0.25 G 0.25 T 0.25

MOTIF MA1189.2 AT5G61620
letter-probability matrix: alength= 4 w= 14 nsites= 599 E= 0
 0.429048  0.030050  0.113523  0.427379
 0.347245  0.016694  0.016694  0.619366
 0.292154  0.050083  0.186978  0.470785
 0.190317  0.096828  0.010017  0.702838
 0.160267  0.000000  0.839733  0.000000
 0.000000  0.000000  1.000000  0.000000
 1.000000  0.000000  0.000000  0.000000
 0.000000  0.000000  0.000000  1.000000
 0.933222  0.026711  0.015025  0.025042
 0.854758  0.000000  0.088481  0.056761
 0.252087  0.078464  0.517529  0.151920
 0.440735  0.091820  0.318865  0.148581
 0.308848  0.118531  0.058431  0.514190
 0.298831  0.086811  0.103506  0.510851
URL http://jaspar.elixir.no/matrix/MA1189.2
```
