## additional file 2 for "CGGBP1-regulated heterogeneous C–T transition rates relate with G-quadruplex potential of terrestrial vertebrate genomes": MA1190.2.meme

```
MEME version 4

ALPHABET= ACGT

strands: + -

Background letter frequencies
A 0.25 C 0.25 G 0.25 T 0.25

MOTIF MA1190.2 RVE5
letter-probability matrix: alength= 4 w= 9 nsites= 599 E= 0
 0.889816  0.006678  0.060100  0.043406
 0.000000  0.000000  1.000000  0.000000
 1.000000  0.000000  0.000000  0.000000
 0.000000  0.000000  0.000000  1.000000
 0.919866  0.000000  0.000000  0.080134
 0.000000  0.001669  0.000000  0.998331
 0.001669  0.000000  0.000000  0.998331
 0.045075  0.000000  0.000000  0.954925
 0.193656  0.055092  0.043406  0.707846
URL http://jaspar.elixir.no/matrix/MA1190.2
```
