## additional file 2 for "CGGBP1-regulated heterogeneous C–T transition rates relate with G-quadruplex potential of terrestrial vertebrate genomes": MA1191.2.meme

```
MEME version 4

ALPHABET= ACGT

strands: + -

Background letter frequencies
A 0.25 C 0.25 G 0.25 T 0.25

MOTIF MA1191.2 RVE7L
letter-probability matrix: alength= 4 w= 9 nsites= 599 E= 0
 0.557596  0.090150  0.085142  0.267112
 0.901503  0.001669  0.008347  0.088481
 1.000000  0.000000  0.000000  0.000000
 0.994992  0.000000  0.005008  0.000000
 0.000000  0.000000  0.005008  0.994992
 1.000000  0.000000  0.000000  0.000000
 0.000000  0.000000  0.000000  1.000000
 0.000000  1.000000  0.000000  0.000000
 0.180301  0.130217  0.025042  0.664441
URL http://jaspar.elixir.no/matrix/MA1191.2
```
