## additional file 2 for "CGGBP1-regulated heterogeneous C–T transition rates relate with G-quadruplex potential of terrestrial vertebrate genomes": MA1193.2.meme

```
MEME version 4

ALPHABET= ACGT

strands: + -

Background letter frequencies
A 0.25 C 0.25 G 0.25 T 0.25

MOTIF MA1193.2 AT2G38090
letter-probability matrix: alength= 4 w= 13 nsites= 64 E= 0
 0.531250  0.015625  0.000000  0.453125
 0.265625  0.140625  0.203125  0.390625
 0.406250  0.109375  0.000000  0.484375
 0.312500  0.000000  0.656250  0.031250
 0.000000  0.000000  1.000000  0.000000
 1.000000  0.000000  0.000000  0.000000
 0.000000  0.000000  0.015625  0.984375
 0.968750  0.015625  0.015625  0.000000
 0.984375  0.000000  0.000000  0.015625
 0.187500  0.046875  0.625000  0.140625
 0.281250  0.156250  0.375000  0.187500
 0.656250  0.062500  0.046875  0.234375
 0.109375  0.046875  0.109375  0.734375
URL http://jaspar.elixir.no/matrix/MA1193.2
```
