## additional file 2 for "CGGBP1-regulated heterogeneous C–T transition rates relate with G-quadruplex potential of terrestrial vertebrate genomes": MA1194.2.meme

```
MEME version 4

ALPHABET= ACGT

strands: + -

Background letter frequencies
A 0.25 C 0.25 G 0.25 T 0.25

MOTIF MA1194.2 AT3G10580
letter-probability matrix: alength= 4 w= 14 nsites= 140 E= 0
 0.435714  0.014286  0.221429  0.328571
 0.435714  0.028571  0.014286  0.521429
 0.307143  0.100000  0.214286  0.378571
 0.464286  0.085714  0.078571  0.371429
 0.342857  0.035714  0.542857  0.078571
 0.000000  0.000000  0.942857  0.057143
 0.992857  0.007143  0.000000  0.000000
 0.028571  0.000000  0.000000  0.971429
 0.978571  0.000000  0.000000  0.021429
 0.985714  0.000000  0.007143  0.007143
 0.121429  0.042857  0.692857  0.142857
 0.292857  0.264286  0.378571  0.064286
 0.450000  0.000000  0.000000  0.550000
 0.085714  0.157143  0.085714  0.671429
URL http://jaspar.elixir.no/matrix/MA1194.2
```
