## additional file 2 for "CGGBP1-regulated heterogeneous C–T transition rates relate with G-quadruplex potential of terrestrial vertebrate genomes": MA1195.2.meme

```
MEME version 4

ALPHABET= ACGT

strands: + -

Background letter frequencies
A 0.25 C 0.25 G 0.25 T 0.25

MOTIF MA1195.2 AT5G56840
letter-probability matrix: alength= 4 w= 14 nsites= 600 E= 0
 0.558333  0.075000  0.095000  0.271667
 0.628333  0.033333  0.120000  0.218333
 0.078333  0.540000  0.061667  0.320000
 0.190000  0.596667  0.098333  0.115000
 0.018333  0.040000  0.003333  0.938333
 0.021667  0.031667  0.011667  0.935000
 0.990000  0.005000  0.000000  0.005000
 0.000000  0.003333  0.001667  0.995000
 0.000000  1.000000  0.000000  0.000000
 0.010000  0.801667  0.000000  0.188333
 0.720000  0.010000  0.078333  0.191667
 0.373333  0.143333  0.050000  0.433333
 0.555000  0.006667  0.016667  0.421667
 0.423333  0.113333  0.041667  0.421667
URL http://jaspar.elixir.no/matrix/MA1195.2
```
