## additional file 2 for "CGGBP1-regulated heterogeneous C–T transition rates relate with G-quadruplex potential of terrestrial vertebrate genomes": MA1196.2.meme

```
MEME version 4

ALPHABET= ACGT

strands: + -

Background letter frequencies
A 0.25 C 0.25 G 0.25 T 0.25

MOTIF MA1196.2 AT5G05790
letter-probability matrix: alength= 4 w= 14 nsites= 587 E= 0
 0.543441  0.134583  0.100511  0.221465
 0.502555  0.003407  0.056218  0.437819
 0.027257  0.579216  0.068143  0.325383
 0.236797  0.592845  0.114140  0.056218
 0.000000  0.037479  0.000000  0.962521
 0.011925  0.190801  0.025554  0.771721
 1.000000  0.000000  0.000000  0.000000
 0.000000  0.000000  0.000000  1.000000
 0.000000  1.000000  0.000000  0.000000
 0.226576  0.279387  0.025554  0.468484
 0.202726  0.119250  0.097104  0.580920
 0.223169  0.340716  0.197615  0.238501
 0.597956  0.000000  0.044293  0.357751
 0.156729  0.202726  0.063032  0.577513
URL http://jaspar.elixir.no/matrix/MA1196.2
```
