## additional file 2 for "CGGBP1-regulated heterogeneous C–T transition rates relate with G-quadruplex potential of terrestrial vertebrate genomes": MA1197.2.meme

```
MEME version 4

ALPHABET= ACGT

strands: + -

Background letter frequencies
A 0.25 C 0.25 G 0.25 T 0.25

MOTIF MA1197.2 CAMTA1
letter-probability matrix: alength= 4 w= 9 nsites= 598 E= 0
 0.719064  0.076923  0.075251  0.128763
 0.677258  0.010033  0.220736  0.091973
 0.287625  0.234114  0.476589  0.001672
 0.000000  1.000000  0.000000  0.000000
 0.000000  0.000000  1.000000  0.000000
 0.000000  0.966555  0.000000  0.033445
 0.000000  0.000000  1.000000  0.000000
 0.000000  0.000000  0.005017  0.994983
 0.105351  0.096990  0.545151  0.252508
URL http://jaspar.elixir.no/matrix/MA1197.2
```
