## additional file 2 for "CGGBP1-regulated heterogeneous C–T transition rates relate with G-quadruplex potential of terrestrial vertebrate genomes": MA1198.2.meme

```
MEME version 4

ALPHABET= ACGT

strands: + -

Background letter frequencies
A 0.25 C 0.25 G 0.25 T 0.25

MOTIF MA1198.2 HAT2
letter-probability matrix: alength= 4 w= 8 nsites= 598 E= 0
 0.000000  0.416388  0.000000  0.583612
 1.000000  0.000000  0.000000  0.000000
 1.000000  0.000000  0.000000  0.000000
 0.000000  0.000000  0.000000  1.000000
 0.000000  0.904682  0.000000  0.095318
 1.000000  0.000000  0.000000  0.000000
 0.188963  0.020067  0.000000  0.790970
 0.190635  0.070234  0.060201  0.678930
URL http://jaspar.elixir.no/matrix/MA1198.2
```
