## additional file 2 for "CGGBP1-regulated heterogeneous C–T transition rates relate with G-quadruplex potential of terrestrial vertebrate genomes": MA1203.1.meme

```
MEME version 4

ALPHABET= ACGT

strands: + -

Background letter frequencies
A 0.25 C 0.25 G 0.25 T 0.25

MOTIF MA1203.1 AGL63
letter-probability matrix: alength= 4 w= 15 nsites= 597 E= 0
 0.152429  0.010050  0.065327  0.772194
 0.157454  0.055276  0.324958  0.462312
 0.013400  0.969849  0.000000  0.016750
 0.016750  0.911223  0.000000  0.072027
 0.743719  0.058626  0.135678  0.061977
 0.765494  0.015075  0.055276  0.164154
 0.907873  0.000000  0.000000  0.092127
 0.763819  0.001675  0.001675  0.232831
 0.690117  0.046901  0.045226  0.217755
 0.170854  0.167504  0.040201  0.621441
 0.107203  0.000000  0.874372  0.018425
 0.006700  0.000000  0.989950  0.003350
 0.472362  0.393635  0.033501  0.100503
 0.914573  0.021776  0.003350  0.060302
 0.792295  0.016750  0.046901  0.144054
URL http://jaspar.elixir.no/matrix/MA1203.1
```
