## additional file 2 for "CGGBP1-regulated heterogeneous C–T transition rates relate with G-quadruplex potential of terrestrial vertebrate genomes": MA1204.1.meme

```
MEME version 4

ALPHABET= ACGT

strands: + -

Background letter frequencies
A 0.25 C 0.25 G 0.25 T 0.25

MOTIF MA1204.1 AGL13
letter-probability matrix: alength= 4 w= 18 nsites= 219 E= 0
 0.269406  0.013699  0.000000  0.716895
 0.041096  0.000000  0.009132  0.949772
 0.561644  0.009132  0.114155  0.315068
 0.009132  0.990868  0.000000  0.000000
 0.000000  0.735160  0.000000  0.264840
 0.643836  0.164384  0.031963  0.159817
 0.771689  0.009132  0.031963  0.187215
 1.000000  0.000000  0.000000  0.000000
 0.794521  0.000000  0.000000  0.205479
 0.794521  0.036530  0.027397  0.141553
 0.369863  0.054795  0.068493  0.506849
 0.337900  0.000000  0.662100  0.000000
 0.000000  0.000000  0.990868  0.009132
 0.547945  0.068493  0.022831  0.360731
 0.954338  0.013699  0.000000  0.031963
 0.872146  0.000000  0.018265  0.109589
 0.575342  0.063927  0.187215  0.173516
 0.410959  0.086758  0.091324  0.410959
URL http://jaspar.elixir.no/matrix/MA1204.1
```
