## additional file 2 for "CGGBP1-regulated heterogeneous C–T transition rates relate with G-quadruplex potential of terrestrial vertebrate genomes": MA1205.1.meme

```
MEME version 4

ALPHABET= ACGT

strands: + -

Background letter frequencies
A 0.25 C 0.25 G 0.25 T 0.25

MOTIF MA1205.1 AGL6
letter-probability matrix: alength= 4 w= 19 nsites= 482 E= 0
 0.172199  0.016598  0.010373  0.800830
 0.149378  0.002075  0.016598  0.831950
 0.414938  0.016598  0.139004  0.429461
 0.022822  0.964730  0.010373  0.002075
 0.002075  0.817427  0.000000  0.180498
 0.524896  0.190871  0.080913  0.203320
 0.719917  0.016598  0.087137  0.176349
 0.968880  0.000000  0.004149  0.026971
 0.875519  0.000000  0.000000  0.124481
 0.798755  0.037344  0.047718  0.116183
 0.427386  0.101660  0.070539  0.400415
 0.265560  0.000000  0.732365  0.002075
 0.000000  0.000000  1.000000  0.000000
 0.612033  0.147303  0.026971  0.213693
 0.914938  0.008299  0.006224  0.070539
 0.896266  0.008299  0.018672  0.076763
 0.512448  0.126556  0.234440  0.126556
 0.531120  0.056017  0.095436  0.317427
 0.491701  0.085062  0.053942  0.369295
URL http://jaspar.elixir.no/matrix/MA1205.1
```
