## additional file 2 for "CGGBP1-regulated heterogeneous C–T transition rates relate with G-quadruplex potential of terrestrial vertebrate genomes": MA1206.2.meme

```
MEME version 4

ALPHABET= ACGT

strands: + -

Background letter frequencies
A 0.25 C 0.25 G 0.25 T 0.25

MOTIF MA1206.2 ARF2
letter-probability matrix: alength= 4 w= 6 nsites= 599 E= 0
 0.000000  0.659432  0.340568  0.000000
 0.333890  0.641068  0.025042  0.000000
 0.186978  0.000000  0.813022  0.000000
 0.933222  0.000000  0.066778  0.000000
 0.000000  1.000000  0.000000  0.000000
 0.938230  0.061770  0.000000  0.000000
URL http://jaspar.elixir.no/matrix/MA1206.2
```
