## additional file 2 for "CGGBP1-regulated heterogeneous C–T transition rates relate with G-quadruplex potential of terrestrial vertebrate genomes": MA1208.2.meme

```
MEME version 4

ALPHABET= ACGT

strands: + -

Background letter frequencies
A 0.25 C 0.25 G 0.25 T 0.25

MOTIF MA1208.2 GT-2
letter-probability matrix: alength= 4 w= 11 nsites= 598 E= 0
 0.285953  0.093645  0.103679  0.516722
 0.185619  0.093645  0.048495  0.672241
 0.302676  0.000000  0.000000  0.697324
 0.058528  0.021739  0.035117  0.884615
 0.000000  0.000000  0.000000  1.000000
 0.214047  0.058528  0.000000  0.727425
 1.000000  0.000000  0.000000  0.000000
 0.000000  0.991639  0.000000  0.008361
 0.066890  0.632107  0.006689  0.294314
 0.227425  0.060201  0.493311  0.219064
 0.055184  0.311037  0.041806  0.591973
URL http://jaspar.elixir.no/matrix/MA1208.2
```
