## additional file 2 for "CGGBP1-regulated heterogeneous C–T transition rates relate with G-quadruplex potential of terrestrial vertebrate genomes": MA1209.2.meme

```
MEME version 4

ALPHABET= ACGT

strands: + -

Background letter frequencies
A 0.25 C 0.25 G 0.25 T 0.25

MOTIF MA1209.2 ATHB-20
letter-probability matrix: alength= 4 w= 8 nsites= 230 E= 0
 0.130435  0.500000  0.008696  0.360870
 1.000000  0.000000  0.000000  0.000000
 1.000000  0.000000  0.000000  0.000000
 0.000000  0.000000  0.000000  1.000000
 0.947826  0.000000  0.039130  0.013043
 1.000000  0.000000  0.000000  0.000000
 0.000000  0.000000  0.000000  1.000000
 0.000000  0.004348  0.000000  0.995652
URL http://jaspar.elixir.no/matrix/MA1209.2
```
