## additional file 2 for "CGGBP1-regulated heterogeneous C–T transition rates relate with G-quadruplex potential of terrestrial vertebrate genomes": MA1210.3.meme

```
MEME version 4

ALPHABET= ACGT

strands: + -

Background letter frequencies
A 0.25 C 0.25 G 0.25 T 0.25

MOTIF MA1210.3 HAT22
letter-probability matrix: alength= 4 w= 9 nsites= 3216 E= 0
 0.112562  0.768035  0.026741  0.092662
 0.953358  0.012749  0.006530  0.027363
 0.972326  0.007774  0.001866  0.018035
 0.017102  0.007152  0.004664  0.971082
 0.707711  0.096082  0.096082  0.100124
 0.972637  0.004353  0.008085  0.014925
 0.016169  0.002799  0.005597  0.975435
 0.025808  0.006219  0.024254  0.943719
 0.080535  0.028607  0.824005  0.066853
URL http://jaspar.elixir.no/matrix/MA1210.3
```
