## additional file 2 for "CGGBP1-regulated heterogeneous C–T transition rates relate with G-quadruplex potential of terrestrial vertebrate genomes": MA1211.2.meme

```
MEME version 4

ALPHABET= ACGT

strands: + -

Background letter frequencies
A 0.25 C 0.25 G 0.25 T 0.25

MOTIF MA1211.2 ATHB-X
letter-probability matrix: alength= 4 w= 9 nsites= 595 E= 0
 0.000000  0.626891  0.000000  0.373109
 0.981513  0.018487  0.000000  0.000000
 1.000000  0.000000  0.000000  0.000000
 0.000000  0.000000  0.000000  1.000000
 0.075630  0.517647  0.008403  0.398319
 1.000000  0.000000  0.000000  0.000000
 0.000000  0.000000  0.000000  1.000000
 0.045378  0.013445  0.021849  0.919328
 0.368067  0.025210  0.393277  0.213445
URL http://jaspar.elixir.no/matrix/MA1211.2
```
