## additional file 2 for "CGGBP1-regulated heterogeneous C–T transition rates relate with G-quadruplex potential of terrestrial vertebrate genomes": MA1214.2.meme

```
MEME version 4

ALPHABET= ACGT

strands: + -

Background letter frequencies
A 0.25 C 0.25 G 0.25 T 0.25

MOTIF MA1214.2 ATHB-40
letter-probability matrix: alength= 4 w= 11 nsites= 600 E= 0
 0.673333  0.041667  0.113333  0.171667
 0.185000  0.541667  0.113333  0.160000
 0.035000  0.883333  0.000000  0.081667
 1.000000  0.000000  0.000000  0.000000
 1.000000  0.000000  0.000000  0.000000
 0.000000  0.000000  0.000000  1.000000
 0.646667  0.030000  0.041667  0.281667
 1.000000  0.000000  0.000000  0.000000
 0.000000  0.000000  0.000000  1.000000
 0.093333  0.008333  0.068333  0.830000
 0.153333  0.015000  0.661667  0.170000
URL http://jaspar.elixir.no/matrix/MA1214.2
```
