## additional file 2 for "CGGBP1-regulated heterogeneous C–T transition rates relate with G-quadruplex potential of terrestrial vertebrate genomes": MA1215.2.meme

```
MEME version 4

ALPHABET= ACGT

strands: + -

Background letter frequencies
A 0.25 C 0.25 G 0.25 T 0.25

MOTIF MA1215.2 ATHB-53
letter-probability matrix: alength= 4 w= 9 nsites= 599 E= 0
 0.180301  0.676127  0.000000  0.143573
 1.000000  0.000000  0.000000  0.000000
 1.000000  0.000000  0.000000  0.000000
 0.000000  0.000000  0.000000  1.000000
 0.939900  0.000000  0.023372  0.036728
 1.000000  0.000000  0.000000  0.000000
 0.000000  0.000000  0.000000  1.000000
 0.056761  0.000000  0.056761  0.886477
 0.217028  0.048414  0.634391  0.100167
URL http://jaspar.elixir.no/matrix/MA1215.2
```
