## additional file 2 for "CGGBP1-regulated heterogeneous C–T transition rates relate with G-quadruplex potential of terrestrial vertebrate genomes": MA1218.2.meme

```
MEME version 4

ALPHABET= ACGT

strands: + -

Background letter frequencies
A 0.25 C 0.25 G 0.25 T 0.25

MOTIF MA1218.2 DREB1D
letter-probability matrix: alength= 4 w= 8 nsites= 597 E= 0
 0.686767  0.028476  0.120603  0.164154
 0.056951  0.182580  0.087102  0.673367
 0.000000  0.000000  1.000000  0.000000
 0.000000  0.000000  0.000000  1.000000
 0.000000  1.000000  0.000000  0.000000
 0.000000  0.000000  1.000000  0.000000
 0.035176  0.000000  0.964824  0.000000
 0.000000  0.520938  0.000000  0.479062
URL http://jaspar.elixir.no/matrix/MA1218.2
```
