## additional file 2 for "CGGBP1-regulated heterogeneous C–T transition rates relate with G-quadruplex potential of terrestrial vertebrate genomes": MA1219.3.meme

```
MEME version 4

ALPHABET= ACGT

strands: + -

Background letter frequencies
A 0.25 C 0.25 G 0.25 T 0.25

MOTIF MA1219.3 ERF011
letter-probability matrix: alength= 4 w= 7 nsites= 2446 E= 0
 0.056827  0.870809  0.039248  0.033115
 0.942355  0.002862  0.040065  0.014718
 0.005315  0.985691  0.004088  0.004906
 0.003271  0.992232  0.002044  0.002453
 0.009403  0.004906  0.981603  0.004088
 0.864677  0.030253  0.019215  0.085854
 0.004088  0.978741  0.005724  0.011447
URL http://jaspar.elixir.no/matrix/MA1219.3
```
