## additional file 2 for "CGGBP1-regulated heterogeneous C–T transition rates relate with G-quadruplex potential of terrestrial vertebrate genomes": MA1220.2.meme

```
MEME version 4

ALPHABET= ACGT

strands: + -

Background letter frequencies
A 0.25 C 0.25 G 0.25 T 0.25

MOTIF MA1220.2 TINY
letter-probability matrix: alength= 4 w= 9 nsites= 596 E= 0
 0.092282  0.536913  0.088926  0.281879
 0.068792  0.724832  0.038591  0.167785
 0.684564  0.000000  0.312081  0.003356
 0.000000  1.000000  0.000000  0.000000
 0.000000  1.000000  0.000000  0.000000
 0.000000  0.000000  1.000000  0.000000
 0.895973  0.055369  0.000000  0.048658
 0.000000  1.000000  0.000000  0.000000
 0.813758  0.003356  0.159396  0.023490
URL http://jaspar.elixir.no/matrix/MA1220.2
```
