## additional file 2 for "CGGBP1-regulated heterogeneous C–T transition rates relate with G-quadruplex potential of terrestrial vertebrate genomes": MA1221.1.meme

```
MEME version 4

ALPHABET= ACGT

strands: + -

Background letter frequencies
A 0.25 C 0.25 G 0.25 T 0.25

MOTIF MA1221.1 RAP2-6
letter-probability matrix: alength= 4 w= 15 nsites= 597 E= 0
 0.172529  0.232831  0.030151  0.564489
 0.107203  0.036851  0.546064  0.309883
 0.313233  0.018425  0.638191  0.030151
 0.001675  0.961474  0.000000  0.036851
 0.000000  0.000000  1.000000  0.000000
 0.001675  0.025126  0.973199  0.000000
 0.013400  0.949749  0.000000  0.036851
 0.000000  0.005025  0.969849  0.025126
 0.025126  0.100503  0.855946  0.018425
 0.329983  0.519263  0.023451  0.127303
 0.112228  0.015075  0.760469  0.112228
 0.244556  0.078727  0.591290  0.085427
 0.335008  0.289782  0.082077  0.293132
 0.190955  0.053601  0.564489  0.190955
 0.179229  0.103853  0.579564  0.137353
URL http://jaspar.elixir.no/matrix/MA1221.1
```
