## additional file 2 for "CGGBP1-regulated heterogeneous C–T transition rates relate with G-quadruplex potential of terrestrial vertebrate genomes": MA1223.2.meme

```
MEME version 4

ALPHABET= ACGT

strands: + -

Background letter frequencies
A 0.25 C 0.25 G 0.25 T 0.25

MOTIF MA1223.2 ERF035
letter-probability matrix: alength= 4 w= 9 nsites= 585 E= 0
 0.005128  0.027350  0.000000  0.967521
 0.000000  0.000000  1.000000  0.000000
 0.000000  0.000000  0.000000  1.000000
 0.000000  1.000000  0.000000  0.000000
 0.000000  0.000000  1.000000  0.000000
 0.000000  0.000000  1.000000  0.000000
 0.000000  0.133333  0.000000  0.866667
 0.095726  0.032479  0.806838  0.064957
 0.275214  0.121368  0.552137  0.051282
URL http://jaspar.elixir.no/matrix/MA1223.2
```
