## additional file 2 for "CGGBP1-regulated heterogeneous C–T transition rates relate with G-quadruplex potential of terrestrial vertebrate genomes": MA1225.1.meme

```
MEME version 4

ALPHABET= ACGT

strands: + -

Background letter frequencies
A 0.25 C 0.25 G 0.25 T 0.25

MOTIF MA1225.1 ERF5
letter-probability matrix: alength= 4 w= 15 nsites= 580 E= 0
 0.101724  0.636207  0.065517  0.196552
 0.151724  0.663793  0.024138  0.160345
 0.368966  0.072414  0.310345  0.248276
 0.055172  0.620690  0.124138  0.200000
 0.100000  0.851724  0.008621  0.039655
 0.139655  0.000000  0.637931  0.222414
 0.005172  0.912069  0.055172  0.027586
 0.027586  0.972414  0.000000  0.000000
 0.117241  0.000000  0.867241  0.015517
 0.006897  0.925862  0.034483  0.032759
 0.006897  0.993103  0.000000  0.000000
 0.125862  0.000000  0.801724  0.072414
 0.005172  0.720690  0.029310  0.244828
 0.094828  0.731034  0.050000  0.124138
 0.410345  0.029310  0.377586  0.182759
URL http://jaspar.elixir.no/matrix/MA1225.1
```
