## additional file 2 for "CGGBP1-regulated heterogeneous C–T transition rates relate with G-quadruplex potential of terrestrial vertebrate genomes": MA1226.2.meme

```
MEME version 4

ALPHABET= ACGT

strands: + -

Background letter frequencies
A 0.25 C 0.25 G 0.25 T 0.25

MOTIF MA1226.2 DREB2G
letter-probability matrix: alength= 4 w= 14 nsites= 587 E= 0
 0.161840  0.069847  0.608177  0.160136
 0.149915  0.091993  0.632027  0.126065
 0.233390  0.304940  0.098807  0.362862
 0.143101  0.083475  0.531516  0.241908
 0.166951  0.071550  0.657581  0.103918
 0.517888  0.226576  0.020443  0.235094
 0.315162  0.000000  0.672913  0.011925
 0.057922  0.000000  0.904600  0.037479
 0.035775  0.867121  0.000000  0.097104
 0.000000  0.000000  1.000000  0.000000
 0.000000  0.000000  1.000000  0.000000
 0.042589  0.265758  0.000000  0.691652
 0.000000  0.000000  0.994889  0.005111
 0.091993  0.064736  0.836457  0.006814
URL http://jaspar.elixir.no/matrix/MA1226.2
```
