## additional file 2 for "CGGBP1-regulated heterogeneous C–T transition rates relate with G-quadruplex potential of terrestrial vertebrate genomes": MA1227.3.meme

```
MEME version 4

ALPHABET= ACGT

strands: + -

Background letter frequencies
A 0.25 C 0.25 G 0.25 T 0.25

MOTIF MA1227.3 ERF027
letter-probability matrix: alength= 4 w= 7 nsites= 8165 E= 0
 0.366565  0.031476  0.570239  0.031721
 0.007226  0.958849  0.004776  0.029149
 0.006001  0.988242  0.001837  0.003919
 0.004654  0.003674  0.987998  0.003674
 0.915248  0.030496  0.010165  0.044091
 0.003307  0.990692  0.002694  0.003307
 0.878873  0.012247  0.068830  0.040049
URL http://jaspar.elixir.no/matrix/MA1227.3
```
