## additional file 2 for "CGGBP1-regulated heterogeneous C–T transition rates relate with G-quadruplex potential of terrestrial vertebrate genomes": MA1228.2.meme

```
MEME version 4

ALPHABET= ACGT

strands: + -

Background letter frequencies
A 0.25 C 0.25 G 0.25 T 0.25

MOTIF MA1228.2 ERF091
letter-probability matrix: alength= 4 w= 13 nsites= 537 E= 0
 0.348231  0.096834  0.489758  0.065177
 0.145251  0.538175  0.000000  0.316574
 0.000000  0.000000  0.994413  0.005587
 0.063315  0.000000  0.936685  0.000000
 0.000000  0.979516  0.000000  0.020484
 0.000000  0.000000  1.000000  0.000000
 0.000000  0.000000  1.000000  0.000000
 0.024209  0.940410  0.000000  0.035382
 0.011173  0.013035  0.878957  0.096834
 0.158287  0.128492  0.703911  0.009311
 0.333333  0.381750  0.059590  0.225326
 0.169460  0.046555  0.627561  0.156425
 0.238361  0.089385  0.536313  0.135940
URL http://jaspar.elixir.no/matrix/MA1228.2
```
