## additional file 2 for "CGGBP1-regulated heterogeneous C–T transition rates relate with G-quadruplex potential of terrestrial vertebrate genomes": MA1229.2.meme

```
MEME version 4

ALPHABET= ACGT

strands: + -

Background letter frequencies
A 0.25 C 0.25 G 0.25 T 0.25

MOTIF MA1229.2 ERF034
letter-probability matrix: alength= 4 w= 9 nsites= 560 E= 0
 0.044643  0.151786  0.003571  0.800000
 0.000000  0.000000  1.000000  0.000000
 0.032143  0.000000  0.025000  0.942857
 0.000000  1.000000  0.000000  0.000000
 0.000000  0.000000  1.000000  0.000000
 0.000000  0.000000  1.000000  0.000000
 0.000000  0.203571  0.000000  0.796429
 0.132143  0.033929  0.775000  0.058929
 0.275000  0.126786  0.512500  0.085714
URL http://jaspar.elixir.no/matrix/MA1229.2
```
