## additional file 2 for "CGGBP1-regulated heterogeneous C–T transition rates relate with G-quadruplex potential of terrestrial vertebrate genomes": MA1230.2.meme

```
MEME version 4

ALPHABET= ACGT

strands: + -

Background letter frequencies
A 0.25 C 0.25 G 0.25 T 0.25

MOTIF MA1230.2 ERF037
letter-probability matrix: alength= 4 w= 9 nsites= 598 E= 0
 0.078595  0.513378  0.108696  0.299331
 0.061873  0.745819  0.051839  0.140468
 0.740803  0.000000  0.259197  0.000000
 0.000000  1.000000  0.000000  0.000000
 0.000000  1.000000  0.000000  0.000000
 0.000000  0.000000  1.000000  0.000000
 0.984950  0.005017  0.000000  0.010033
 0.000000  1.000000  0.000000  0.000000
 0.884615  0.000000  0.103679  0.011706
URL http://jaspar.elixir.no/matrix/MA1230.2
```
