## additional file 2 for "CGGBP1-regulated heterogeneous C–T transition rates relate with G-quadruplex potential of terrestrial vertebrate genomes": MA1231.3.meme

```
MEME version 4

ALPHABET= ACGT

strands: + -

Background letter frequencies
A 0.25 C 0.25 G 0.25 T 0.25

MOTIF MA1231.3 ERF15
letter-probability matrix: alength= 4 w= 8 nsites= 2133 E= 0
 0.473511  0.441632  0.044069  0.040788
 0.014065  0.003282  0.974215  0.008439
 0.001406  0.995781  0.000469  0.002344
 0.027661  0.966714  0.001406  0.004219
 0.023910  0.001406  0.969058  0.005626
 0.006564  0.968589  0.006564  0.018284
 0.004688  0.987811  0.003751  0.003751
 0.271449  0.029067  0.427098  0.272386
URL http://jaspar.elixir.no/matrix/MA1231.3
```
