## additional file 2 for "CGGBP1-regulated heterogeneous C–T transition rates relate with G-quadruplex potential of terrestrial vertebrate genomes": MA1232.2.meme

```
MEME version 4

ALPHABET= ACGT

strands: + -

Background letter frequencies
A 0.25 C 0.25 G 0.25 T 0.25

MOTIF MA1232.2 ERF054
letter-probability matrix: alength= 4 w= 8 nsites= 567 E= 0
 0.019400  0.005291  0.962963  0.012346
 0.269841  0.037037  0.350970  0.342152
 0.001764  0.994709  0.000000  0.003527
 0.000000  0.000000  1.000000  0.000000
 0.000000  0.003527  0.996473  0.000000
 0.000000  0.375661  0.000000  0.624339
 0.040564  0.021164  0.853616  0.084656
 0.135802  0.169312  0.659612  0.035273
URL http://jaspar.elixir.no/matrix/MA1232.2
```
