## additional file 2 for "CGGBP1-regulated heterogeneous C–T transition rates relate with G-quadruplex potential of terrestrial vertebrate genomes": MA1233.3.meme

```
MEME version 4

ALPHABET= ACGT

strands: + -

Background letter frequencies
A 0.25 C 0.25 G 0.25 T 0.25

MOTIF MA1233.3 ERF021
letter-probability matrix: alength= 4 w= 8 nsites= 3159 E= 0
 0.058879  0.740741  0.032289  0.168091
 0.281418  0.004748  0.657803  0.056030
 0.012029  0.957265  0.024058  0.006648
 0.006015  0.985438  0.004432  0.004115
 0.017727  0.002532  0.973726  0.006015
 0.700538  0.158278  0.032922  0.108262
 0.008547  0.964862  0.013928  0.012662
 0.907566  0.017094  0.050016  0.025324
URL http://jaspar.elixir.no/matrix/MA1233.3
```
