## additional file 2 for "CGGBP1-regulated heterogeneous C–T transition rates relate with G-quadruplex potential of terrestrial vertebrate genomes": MA1234.2.meme

```
MEME version 4

ALPHABET= ACGT

strands: + -

Background letter frequencies
A 0.25 C 0.25 G 0.25 T 0.25

MOTIF MA1234.2 ERF017
letter-probability matrix: alength= 4 w= 9 nsites= 599 E= 0
 0.212020  0.056761  0.088481  0.642738
 0.078464  0.031720  0.672788  0.217028
 0.000000  0.000000  1.000000  0.000000
 0.485810  0.131886  0.070117  0.312187
 0.000000  1.000000  0.000000  0.000000
 0.000000  0.000000  1.000000  0.000000
 0.000000  0.000000  1.000000  0.000000
 0.071786  0.308848  0.000000  0.619366
 0.045075  0.015025  0.874791  0.065109
URL http://jaspar.elixir.no/matrix/MA1234.2
```
