## additional file 2 for "CGGBP1-regulated heterogeneous C–T transition rates relate with G-quadruplex potential of terrestrial vertebrate genomes": MA1235.1.meme

```
MEME version 4

ALPHABET= ACGT

strands: + -

Background letter frequencies
A 0.25 C 0.25 G 0.25 T 0.25

MOTIF MA1235.1 AIL7
letter-probability matrix: alength= 4 w= 11 nsites= 539 E= 0
 0.020408  0.955473  0.001855  0.022263
 0.211503  0.031540  0.705009  0.051948
 0.337662  0.191095  0.293135  0.178108
 0.421150  0.085343  0.055659  0.437848
 0.159555  0.074212  0.020408  0.745826
 0.172542  0.461967  0.003711  0.361781
 0.061224  0.571429  0.000000  0.367347
 0.000000  1.000000  0.000000  0.000000
 0.246753  0.033395  0.654917  0.064935
 0.959184  0.000000  0.000000  0.040816
 0.059369  0.011132  0.747681  0.181818
URL http://jaspar.elixir.no/matrix/MA1235.1
```
