## additional file 2 for "CGGBP1-regulated heterogeneous C–T transition rates relate with G-quadruplex potential of terrestrial vertebrate genomes": MA1239.2.meme

```
MEME version 4

ALPHABET= ACGT

strands: + -

Background letter frequencies
A 0.25 C 0.25 G 0.25 T 0.25

MOTIF MA1239.2 ERF104
letter-probability matrix: alength= 4 w= 16 nsites= 557 E= 0
 0.145422  0.569120  0.104129  0.181329
 0.174147  0.554758  0.100539  0.170557
 0.296230  0.109515  0.371634  0.222621
 0.120287  0.526032  0.100539  0.253142
 0.154399  0.651706  0.059246  0.134650
 0.224417  0.089767  0.382406  0.303411
 0.039497  0.662478  0.136445  0.161580
 0.147217  0.833034  0.010772  0.008977
 0.064632  0.000000  0.890485  0.044883
 0.000000  0.996409  0.003591  0.000000
 0.000000  1.000000  0.000000  0.000000
 0.048474  0.000000  0.946140  0.005386
 0.003591  0.836625  0.000000  0.159785
 0.007181  0.992819  0.000000  0.000000
 0.384201  0.000000  0.504488  0.111311
 0.071813  0.491921  0.091562  0.344704
URL http://jaspar.elixir.no/matrix/MA1239.2
```
