## additional file 2 for "CGGBP1-regulated heterogeneous C–T transition rates relate with G-quadruplex potential of terrestrial vertebrate genomes": MA1240.2.meme

```
MEME version 4

ALPHABET= ACGT

strands: + -

Background letter frequencies
A 0.25 C 0.25 G 0.25 T 0.25

MOTIF MA1240.2 ERF077
letter-probability matrix: alength= 4 w= 10 nsites= 571 E= 0
 0.061296  0.598949  0.131349  0.208406
 0.040280  0.942207  0.010508  0.007005
 0.066550  0.000000  0.784588  0.148862
 0.000000  1.000000  0.000000  0.000000
 0.000000  1.000000  0.000000  0.000000
 0.047285  0.000000  0.952715  0.000000
 0.008757  0.894921  0.000000  0.096322
 0.059545  0.924694  0.000000  0.015762
 0.341506  0.000000  0.565674  0.092820
 0.077058  0.542907  0.073555  0.306480
URL http://jaspar.elixir.no/matrix/MA1240.2
```
