## additional file 2 for "CGGBP1-regulated heterogeneous C–T transition rates relate with G-quadruplex potential of terrestrial vertebrate genomes": MA1242.1.meme

```
MEME version 4

ALPHABET= ACGT

strands: + -

Background letter frequencies
A 0.25 C 0.25 G 0.25 T 0.25

MOTIF MA1242.1 DREB2F
letter-probability matrix: alength= 4 w= 11 nsites= 478 E= 0
 0.081590  0.646444  0.081590  0.190377
 0.100418  0.725941  0.033473  0.140167
 0.246862  0.023013  0.453975  0.276151
 0.000000  0.958159  0.012552  0.029289
 0.002092  0.997908  0.000000  0.000000
 0.725941  0.000000  0.274059  0.000000
 0.000000  1.000000  0.000000  0.000000
 0.000000  0.993724  0.000000  0.006276
 0.052301  0.000000  0.947699  0.000000
 0.043933  0.916318  0.000000  0.039749
 0.041841  0.723849  0.004184  0.230126
URL http://jaspar.elixir.no/matrix/MA1242.1
```
