## additional file 2 for "CGGBP1-regulated heterogeneous C–T transition rates relate with G-quadruplex potential of terrestrial vertebrate genomes": MA1244.2.meme

```
MEME version 4

ALPHABET= ACGT

strands: + -

Background letter frequencies
A 0.25 C 0.25 G 0.25 T 0.25

MOTIF MA1244.2 ABR1
letter-probability matrix: alength= 4 w= 12 nsites= 600 E= 0
 0.421667  0.030000  0.321667  0.226667
 0.171667  0.161667  0.023333  0.643333
 0.098333  0.025000  0.513333  0.363333
 0.250000  0.045000  0.668333  0.036667
 0.003333  0.983333  0.000000  0.013333
 0.000000  0.000000  0.996667  0.003333
 0.000000  0.020000  0.980000  0.000000
 0.006667  0.973333  0.000000  0.020000
 0.008333  0.016667  0.916667  0.058333
 0.055000  0.175000  0.741667  0.028333
 0.326667  0.496667  0.050000  0.126667
 0.110000  0.060000  0.701667  0.128333
URL http://jaspar.elixir.no/matrix/MA1244.2
```
