## additional file 2 for "CGGBP1-regulated heterogeneous C–T transition rates relate with G-quadruplex potential of terrestrial vertebrate genomes": MA1246.2.meme

```
MEME version 4

ALPHABET= ACGT

strands: + -

Background letter frequencies
A 0.25 C 0.25 G 0.25 T 0.25

MOTIF MA1246.2 LEP
letter-probability matrix: alength= 4 w= 10 nsites= 490 E= 0
 0.073469  0.842857  0.018367  0.065306
 0.140816  0.046939  0.461224  0.351020
 0.008163  0.812245  0.106122  0.073469
 0.004082  0.995918  0.000000  0.000000
 0.053061  0.000000  0.930612  0.016327
 0.000000  0.979592  0.000000  0.020408
 0.000000  0.997959  0.000000  0.002041
 0.046939  0.000000  0.938776  0.014286
 0.024490  0.614286  0.040816  0.320408
 0.153061  0.618367  0.044898  0.183673
URL http://jaspar.elixir.no/matrix/MA1246.2
```
