## additional file 2 for "CGGBP1-regulated heterogeneous C–T transition rates relate with G-quadruplex potential of terrestrial vertebrate genomes": MA1247.2.meme

```
MEME version 4

ALPHABET= ACGT

strands: + -

Background letter frequencies
A 0.25 C 0.25 G 0.25 T 0.25

MOTIF MA1247.2 ERF087
letter-probability matrix: alength= 4 w= 10 nsites= 595 E= 0
 0.163025  0.063866  0.628571  0.144538
 0.356303  0.018487  0.615126  0.010084
 0.013445  0.969748  0.000000  0.016807
 0.000000  0.000000  1.000000  0.000000
 0.010084  0.001681  0.984874  0.003361
 0.000000  0.984874  0.000000  0.015126
 0.000000  0.000000  0.998319  0.001681
 0.025210  0.092437  0.858824  0.023529
 0.336134  0.527731  0.018487  0.117647
 0.070588  0.025210  0.815126  0.089076
URL http://jaspar.elixir.no/matrix/MA1247.2
```
