## additional file 2 for "CGGBP1-regulated heterogeneous C–T transition rates relate with G-quadruplex potential of terrestrial vertebrate genomes": MA1248.2.meme

```
MEME version 4

ALPHABET= ACGT

strands: + -

Background letter frequencies
A 0.25 C 0.25 G 0.25 T 0.25

MOTIF MA1248.2 ERF012
letter-probability matrix: alength= 4 w= 8 nsites= 568 E= 0
 0.045775  0.693662  0.088028  0.172535
 0.000000  1.000000  0.000000  0.000000
 0.933099  0.000000  0.063380  0.003521
 0.000000  1.000000  0.000000  0.000000
 0.001761  0.998239  0.000000  0.000000
 0.007042  0.001761  0.991197  0.000000
 0.526408  0.301056  0.000000  0.172535
 0.000000  0.982394  0.000000  0.017606
URL http://jaspar.elixir.no/matrix/MA1248.2
```
