## additional file 2 for "CGGBP1-regulated heterogeneous C–T transition rates relate with G-quadruplex potential of terrestrial vertebrate genomes": MA1250.2.meme

```
MEME version 4

ALPHABET= ACGT

strands: + -

Background letter frequencies
A 0.25 C 0.25 G 0.25 T 0.25

MOTIF MA1250.2 DREB2D
letter-probability matrix: alength= 4 w= 14 nsites= 557 E= 0
 0.105925  0.599641  0.098743  0.195691
 0.166966  0.610413  0.061041  0.161580
 0.368043  0.131059  0.269300  0.231598
 0.089767  0.610413  0.095153  0.204668
 0.132855  0.646320  0.053860  0.166966
 0.211849  0.023339  0.368043  0.396768
 0.034111  0.877917  0.032316  0.055655
 0.010772  0.989228  0.000000  0.000000
 0.710952  0.000000  0.287253  0.001795
 0.000000  0.994614  0.001795  0.003591
 0.001795  0.998205  0.000000  0.000000
 0.057451  0.000000  0.931777  0.010772
 0.132855  0.657092  0.017953  0.192101
 0.037702  0.709156  0.014363  0.238779
URL http://jaspar.elixir.no/matrix/MA1250.2
```
