## additional file 2 for "CGGBP1-regulated heterogeneous C–T transition rates relate with G-quadruplex potential of terrestrial vertebrate genomes": MA1253.2.meme

```
MEME version 4

ALPHABET= ACGT

strands: + -

Background letter frequencies
A 0.25 C 0.25 G 0.25 T 0.25

MOTIF MA1253.2 ERF036
letter-probability matrix: alength= 4 w= 8 nsites= 561 E= 0
 0.067736  0.098039  0.058824  0.775401
 0.044563  0.057041  0.853832  0.044563
 0.000000  0.000000  0.008913  0.991087
 0.000000  0.996435  0.000000  0.003565
 0.000000  0.000000  1.000000  0.000000
 0.010695  0.000000  0.989305  0.000000
 0.048128  0.098039  0.028520  0.825312
 0.089127  0.035651  0.791444  0.083779
URL http://jaspar.elixir.no/matrix/MA1253.2
```
