## additional file 2 for "CGGBP1-regulated heterogeneous C–T transition rates relate with G-quadruplex potential of terrestrial vertebrate genomes": MA1257.2.meme

```
MEME version 4

ALPHABET= ACGT

strands: + -

Background letter frequencies
A 0.25 C 0.25 G 0.25 T 0.25

MOTIF MA1257.2 ERF9
letter-probability matrix: alength= 4 w= 19 nsites= 555 E= 0
 0.160360  0.043243  0.636036  0.160360
 0.196396  0.090090  0.605405  0.108108
 0.190991  0.477477  0.124324  0.207207
 0.149550  0.057658  0.618018  0.174775
 0.190991  0.113514  0.600000  0.095495
 0.257658  0.430631  0.070270  0.241441
 0.187387  0.057658  0.484685  0.270270
 0.290090  0.066667  0.486486  0.156757
 0.200000  0.300901  0.030631  0.468468
 0.131532  0.010811  0.690090  0.167568
 0.300901  0.027027  0.648649  0.023423
 0.046847  0.893694  0.000000  0.059459
 0.000000  0.000000  0.992793  0.007207
 0.018018  0.000000  0.980180  0.001802
 0.028829  0.888288  0.000000  0.082883
 0.007207  0.000000  0.926126  0.066667
 0.055856  0.061261  0.870270  0.012613
 0.367568  0.455856  0.010811  0.165766
 0.093694  0.014414  0.790991  0.100901
URL http://jaspar.elixir.no/matrix/MA1257.2
```
