## additional file 2 for "CGGBP1-regulated heterogeneous C–T transition rates relate with G-quadruplex potential of terrestrial vertebrate genomes": MA1260.2.meme

```
MEME version 4

ALPHABET= ACGT

strands: + -

Background letter frequencies
A 0.25 C 0.25 G 0.25 T 0.25

MOTIF MA1260.2 ERF013
letter-probability matrix: alength= 4 w= 9 nsites= 541 E= 0
 0.109057  0.151571  0.018484  0.720887
 0.000000  0.000000  1.000000  0.000000
 0.205176  0.009242  0.245841  0.539741
 0.000000  0.998152  0.000000  0.001848
 0.000000  0.000000  1.000000  0.000000
 0.000000  0.000000  1.000000  0.000000
 0.007394  0.020333  0.000000  0.972274
 0.005545  0.000000  0.994455  0.000000
 0.192237  0.083179  0.648799  0.075786
URL http://jaspar.elixir.no/matrix/MA1260.2
```
