## additional file 2 for "CGGBP1-regulated heterogeneous C–T transition rates relate with G-quadruplex potential of terrestrial vertebrate genomes": MA1262.2.meme

```
MEME version 4

ALPHABET= ACGT

strands: + -

Background letter frequencies
A 0.25 C 0.25 G 0.25 T 0.25

MOTIF MA1262.2 ERF2
letter-probability matrix: alength= 4 w= 13 nsites= 595 E= 0
 0.109244  0.546218  0.105882  0.238655
 0.171429  0.584874  0.045378  0.198319
 0.272269  0.077311  0.319328  0.331092
 0.057143  0.616807  0.142857  0.183193
 0.198319  0.757983  0.015126  0.028571
 0.070588  0.000000  0.855462  0.073950
 0.005042  0.991597  0.000000  0.003361
 0.011765  0.988235  0.000000  0.000000
 0.072269  0.000000  0.924370  0.003361
 0.000000  0.949580  0.000000  0.050420
 0.000000  1.000000  0.000000  0.000000
 0.297479  0.000000  0.593277  0.109244
 0.043697  0.512605  0.087395  0.356303
URL http://jaspar.elixir.no/matrix/MA1262.2
```
