## additional file 2 for "CGGBP1-regulated heterogeneous C–T transition rates relate with G-quadruplex potential of terrestrial vertebrate genomes": MA1264.2.meme

```
MEME version 4

ALPHABET= ACGT

strands: + -

Background letter frequencies
A 0.25 C 0.25 G 0.25 T 0.25

MOTIF MA1264.2 ERF095
letter-probability matrix: alength= 4 w= 13 nsites= 591 E= 0
 0.319797  0.076142  0.553299  0.050761
 0.131980  0.566836  0.003384  0.297800
 0.006768  0.000000  0.993232  0.000000
 0.093063  0.003384  0.903553  0.000000
 0.005076  0.964467  0.000000  0.030457
 0.000000  0.000000  1.000000  0.000000
 0.000000  0.006768  0.993232  0.000000
 0.021997  0.888325  0.000000  0.089679
 0.008460  0.010152  0.851100  0.130288
 0.128596  0.143824  0.715736  0.011844
 0.323181  0.390863  0.072758  0.213198
 0.152284  0.042301  0.680203  0.125212
 0.241963  0.086294  0.538071  0.133672
URL http://jaspar.elixir.no/matrix/MA1264.2
```
