## additional file 2 for "CGGBP1-regulated heterogeneous C–T transition rates relate with G-quadruplex potential of terrestrial vertebrate genomes": MA1267.2.meme

```
MEME version 4

ALPHABET= ACGT

strands: + -

Background letter frequencies
A 0.25 C 0.25 G 0.25 T 0.25

MOTIF MA1267.2 DOF5.8
letter-probability matrix: alength= 4 w= 19 nsites= 597 E= 0
 0.152429  0.221106  0.082077  0.544389
 0.175879  0.237856  0.070352  0.515913
 0.140704  0.174204  0.068677  0.616415
 0.170854  0.190955  0.055276  0.582915
 0.244556  0.199330  0.061977  0.494137
 0.224456  0.249581  0.103853  0.422111
 0.179229  0.308208  0.053601  0.458961
 0.107203  0.232831  0.043551  0.616415
 0.149079  0.065327  0.053601  0.731993
 0.120603  0.073702  0.058626  0.747069
 0.033501  0.194305  0.041876  0.730318
 0.189280  0.175879  0.045226  0.589615
 0.485762  0.132328  0.179229  0.202680
 0.001675  0.979899  0.016750  0.001675
 0.001675  0.035176  0.001675  0.961474
 0.000000  0.000000  0.000000  1.000000
 0.000000  0.001675  0.000000  0.998325
 0.175879  0.036851  0.001675  0.785595
 0.095477  0.130653  0.144054  0.629816
URL http://jaspar.elixir.no/matrix/MA1267.2
```
