## additional file 2 for "CGGBP1-regulated heterogeneous C–T transition rates relate with G-quadruplex potential of terrestrial vertebrate genomes": MA1268.2.meme

```
MEME version 4

ALPHABET= ACGT

strands: + -

Background letter frequencies
A 0.25 C 0.25 G 0.25 T 0.25

MOTIF MA1268.2 CDF5
letter-probability matrix: alength= 4 w= 21 nsites= 596 E= 0
 0.152685  0.085570  0.137584  0.624161
 0.125839  0.070470  0.189597  0.614094
 0.114094  0.441275  0.036913  0.407718
 0.583893  0.120805  0.135906  0.159396
 0.000000  1.000000  0.000000  0.000000
 0.000000  0.040268  0.000000  0.959732
 0.000000  0.006711  0.000000  0.993289
 0.000000  0.000000  0.000000  1.000000
 0.149329  0.035235  0.013423  0.802013
 0.134228  0.172819  0.100671  0.592282
 0.164430  0.419463  0.098993  0.317114
 0.134228  0.253356  0.050336  0.562081
 0.109060  0.134228  0.035235  0.721477
 0.110738  0.104027  0.041946  0.743289
 0.140940  0.100671  0.057047  0.701342
 0.162752  0.182886  0.060403  0.593960
 0.130872  0.238255  0.100671  0.530201
 0.191275  0.184564  0.085570  0.538591
 0.122483  0.167785  0.114094  0.595638
 0.134228  0.137584  0.093960  0.634228
 0.166107  0.127517  0.087248  0.619128
URL http://jaspar.elixir.no/matrix/MA1268.2
```
