## additional file 2 for "CGGBP1-regulated heterogeneous C–T transition rates relate with G-quadruplex potential of terrestrial vertebrate genomes": MA1276.2.meme

```
MEME version 4

ALPHABET= ACGT

strands: + -

Background letter frequencies
A 0.25 C 0.25 G 0.25 T 0.25

MOTIF MA1276.2 DOF3.5
letter-probability matrix: alength= 4 w= 7 nsites= 599 E= 0
 0.779633  0.006678  0.171953  0.041736
 0.580968  0.000000  0.000000  0.419032
 1.000000  0.000000  0.000000  0.000000
 1.000000  0.000000  0.000000  0.000000
 1.000000  0.000000  0.000000  0.000000
 0.000000  0.000000  1.000000  0.000000
 0.003339  0.010017  0.365609  0.621035
URL http://jaspar.elixir.no/matrix/MA1276.2
```
