## additional file 2 for "CGGBP1-regulated heterogeneous C–T transition rates relate with G-quadruplex potential of terrestrial vertebrate genomes": MA1278.2.meme

```
MEME version 4

ALPHABET= ACGT

strands: + -

Background letter frequencies
A 0.25 C 0.25 G 0.25 T 0.25

MOTIF MA1278.2 DOF3.4
letter-probability matrix: alength= 4 w= 17 nsites= 600 E= 0
 0.133333  0.255000  0.070000  0.541667
 0.135000  0.178333  0.103333  0.583333
 0.145000  0.273333  0.056667  0.525000
 0.170000  0.225000  0.123333  0.481667
 0.176667  0.198333  0.103333  0.521667
 0.151667  0.236667  0.085000  0.526667
 0.188333  0.111667  0.116667  0.583333
 0.111667  0.138333  0.115000  0.635000
 0.078333  0.281667  0.028333  0.611667
 0.268333  0.155000  0.071667  0.505000
 0.340000  0.243333  0.261667  0.155000
 0.000000  1.000000  0.000000  0.000000
 0.000000  0.023333  0.000000  0.976667
 0.000000  0.011667  0.000000  0.988333
 0.000000  0.000000  0.000000  1.000000
 0.241667  0.048333  0.000000  0.710000
 0.098333  0.175000  0.173333  0.553333
URL http://jaspar.elixir.no/matrix/MA1278.2
```
