## additional file 2 for "CGGBP1-regulated heterogeneous C–T transition rates relate with G-quadruplex potential of terrestrial vertebrate genomes": MA1280.2.meme

```
MEME version 4

ALPHABET= ACGT

strands: + -

Background letter frequencies
A 0.25 C 0.25 G 0.25 T 0.25

MOTIF MA1280.2 DOF5.4
letter-probability matrix: alength= 4 w= 7 nsites= 600 E= 0
 0.881667  0.028333  0.056667  0.033333
 0.760000  0.000000  0.005000  0.235000
 0.998333  0.000000  0.000000  0.001667
 1.000000  0.000000  0.000000  0.000000
 1.000000  0.000000  0.000000  0.000000
 0.000000  0.000000  1.000000  0.000000
 0.036667  0.061667  0.348333  0.553333
URL http://jaspar.elixir.no/matrix/MA1280.2
```
