## additional file 2 for "CGGBP1-regulated heterogeneous C–T transition rates relate with G-quadruplex potential of terrestrial vertebrate genomes": MA1285.2.meme

```
MEME version 4

ALPHABET= ACGT

strands: + -

Background letter frequencies
A 0.25 C 0.25 G 0.25 T 0.25

MOTIF MA1285.2 TCP9
letter-probability matrix: alength= 4 w= 11 nsites= 395 E= 0
 0.116456  0.032911  0.840506  0.010127
 0.002532  0.048101  0.002532  0.946835
 0.040506  0.000000  0.959494  0.000000
 0.002532  0.000000  0.997468  0.000000
 0.060759  0.000000  0.936709  0.002532
 0.134177  0.245570  0.058228  0.562025
 0.000000  0.982278  0.000000  0.017722
 0.005063  0.994937  0.000000  0.000000
 0.002532  0.939241  0.002532  0.055696
 0.901266  0.002532  0.096203  0.000000
 0.005063  0.875949  0.027848  0.091139
URL http://jaspar.elixir.no/matrix/MA1285.2
```
