## additional file 2 for "CGGBP1-regulated heterogeneous C–T transition rates relate with G-quadruplex potential of terrestrial vertebrate genomes": MA1289.2.meme

```
MEME version 4

ALPHABET= ACGT

strands: + -

Background letter frequencies
A 0.25 C 0.25 G 0.25 T 0.25

MOTIF MA1289.2 TCP3
letter-probability matrix: alength= 4 w= 8 nsites= 582 E= 0
 0.003436  0.003436  0.967354  0.025773
 0.000000  0.000000  1.000000  0.000000
 0.000000  0.000000  1.000000  0.000000
 0.864261  0.087629  0.000000  0.048110
 0.000000  1.000000  0.000000  0.000000
 0.000000  1.000000  0.000000  0.000000
 0.934708  0.000000  0.065292  0.000000
 0.001718  0.963918  0.010309  0.024055
URL http://jaspar.elixir.no/matrix/MA1289.2
```
