## additional file 2 for "CGGBP1-regulated heterogeneous C–T transition rates relate with G-quadruplex potential of terrestrial vertebrate genomes": MA1290.1.meme

```
MEME version 4

ALPHABET= ACGT

strands: + -

Background letter frequencies
A 0.25 C 0.25 G 0.25 T 0.25

MOTIF MA1290.1 TCP17
letter-probability matrix: alength= 4 w= 11 nsites= 108 E= 0
 0.074074  0.055556  0.851852  0.018519
 0.018519  0.046296  0.000000  0.935185
 0.000000  0.018519  0.972222  0.009259
 0.000000  0.000000  0.981481  0.018519
 0.027778  0.000000  0.185185  0.787037
 0.009259  0.990741  0.000000  0.000000
 0.000000  1.000000  0.000000  0.000000
 0.009259  0.981481  0.009259  0.000000
 0.157407  0.740741  0.046296  0.055556
 0.833333  0.055556  0.055556  0.055556
 0.083333  0.712963  0.083333  0.120370
URL http://jaspar.elixir.no/matrix/MA1290.1
```
