## additional file 2 for "CGGBP1-regulated heterogeneous C–T transition rates relate with G-quadruplex potential of terrestrial vertebrate genomes": MA1291.1.meme

```
MEME version 4

ALPHABET= ACGT

strands: + -

Background letter frequencies
A 0.25 C 0.25 G 0.25 T 0.25

MOTIF MA1291.1 TCP7
letter-probability matrix: alength= 4 w= 11 nsites= 588 E= 0
 0.001701  0.000000  0.998299  0.000000
 0.000000  0.025510  0.000000  0.974490
 0.115646  0.000000  0.884354  0.000000
 0.000000  0.000000  1.000000  0.000000
 0.006803  0.001701  0.991497  0.000000
 0.387755  0.156463  0.275510  0.180272
 0.037415  0.874150  0.000000  0.088435
 0.003401  0.996599  0.000000  0.000000
 0.042517  0.945578  0.006803  0.005102
 0.767007  0.051020  0.127551  0.054422
 0.071429  0.545918  0.112245  0.270408
URL http://jaspar.elixir.no/matrix/MA1291.1
```
