## additional file 2 for "CGGBP1-regulated heterogeneous C–T transition rates relate with G-quadruplex potential of terrestrial vertebrate genomes": MA1292.2.meme

```
MEME version 4

ALPHABET= ACGT

strands: + -

Background letter frequencies
A 0.25 C 0.25 G 0.25 T 0.25

MOTIF MA1292.2 MYB27
letter-probability matrix: alength= 4 w= 12 nsites= 596 E= 0
 0.598993  0.092282  0.129195  0.179530
 0.645973  0.031879  0.119128  0.203020
 0.786913  0.000000  0.010067  0.203020
 0.830537  0.000000  0.003356  0.166107
 0.691275  0.000000  0.298658  0.010067
 0.000000  0.000000  0.001678  0.998322
 0.000000  0.000000  0.000000  1.000000
 0.998322  0.000000  0.000000  0.001678
 0.000000  0.000000  1.000000  0.000000
 0.000000  0.000000  1.000000  0.000000
 0.000000  0.008389  0.000000  0.991611
 0.859060  0.080537  0.041946  0.018456
URL http://jaspar.elixir.no/matrix/MA1292.2
```
