## additional file 2 for "CGGBP1-regulated heterogeneous C–T transition rates relate with G-quadruplex potential of terrestrial vertebrate genomes": MA1293.2.meme

```
MEME version 4

ALPHABET= ACGT

strands: + -

Background letter frequencies
A 0.25 C 0.25 G 0.25 T 0.25

MOTIF MA1293.2 MYB57
letter-probability matrix: alength= 4 w= 10 nsites= 597 E= 0
 0.000000  0.033501  0.036851  0.929648
 0.837521  0.000000  0.162479  0.000000
 0.000000  1.000000  0.000000  0.000000
 0.000000  1.000000  0.000000  0.000000
 0.003350  0.000000  0.000000  0.996650
 1.000000  0.000000  0.000000  0.000000
 1.000000  0.000000  0.000000  0.000000
 0.001675  0.809045  0.000000  0.189280
 0.073702  0.095477  0.000000  0.830821
 0.159129  0.212730  0.033501  0.594640
URL http://jaspar.elixir.no/matrix/MA1293.2
```
