## additional file 2 for "CGGBP1-regulated heterogeneous C–T transition rates relate with G-quadruplex potential of terrestrial vertebrate genomes": MA1295.2.meme

```
MEME version 4

ALPHABET= ACGT

strands: + -

Background letter frequencies
A 0.25 C 0.25 G 0.25 T 0.25

MOTIF MA1295.2 WRKY20
letter-probability matrix: alength= 4 w= 8 nsites= 600 E= 0
 0.056667  0.696667  0.123333  0.123333
 0.018333  0.005000  0.700000  0.276667
 0.003333  0.001667  0.000000  0.995000
 0.000000  0.001667  0.000000  0.998333
 0.000000  0.000000  1.000000  0.000000
 0.998333  0.000000  0.001667  0.000000
 0.001667  0.998333  0.000000  0.000000
 0.000000  0.450000  0.000000  0.550000
URL http://jaspar.elixir.no/matrix/MA1295.2
```
