## additional file 2 for "CGGBP1-regulated heterogeneous C–T transition rates relate with G-quadruplex potential of terrestrial vertebrate genomes": MA1296.2.meme

```
MEME version 4

ALPHABET= ACGT

strands: + -

Background letter frequencies
A 0.25 C 0.25 G 0.25 T 0.25

MOTIF MA1296.2 WRKY46
letter-probability matrix: alength= 4 w= 10 nsites= 22 E= 0
 0.090909  0.863636  0.045455  0.000000
 0.000000  0.000000  0.727273  0.272727
 0.000000  0.000000  0.000000  1.000000
 0.000000  0.000000  0.000000  1.000000
 0.000000  0.000000  1.000000  0.000000
 0.818182  0.000000  0.181818  0.000000
 0.000000  1.000000  0.000000  0.000000
 0.000000  0.136364  0.000000  0.863636
 0.000000  0.136364  0.045455  0.818182
 0.136364  0.181818  0.000000  0.681818
URL http://jaspar.elixir.no/matrix/MA1296.2
```
