## additional file 2 for "CGGBP1-regulated heterogeneous C–T transition rates relate with G-quadruplex potential of terrestrial vertebrate genomes": MA1297.2.meme

```
MEME version 4

ALPHABET= ACGT

strands: + -

Background letter frequencies
A 0.25 C 0.25 G 0.25 T 0.25

MOTIF MA1297.2 WRKY26
letter-probability matrix: alength= 4 w= 11 nsites= 84 E= 0
 0.630952  0.190476  0.107143  0.071429
 0.654762  0.083333  0.059524  0.202381
 0.666667  0.130952  0.035714  0.166667
 0.845238  0.000000  0.154762  0.000000
 0.000000  0.000000  1.000000  0.000000
 0.000000  0.023810  0.011905  0.964286
 0.000000  1.000000  0.000000  0.000000
 1.000000  0.000000  0.000000  0.000000
 1.000000  0.000000  0.000000  0.000000
 0.154762  0.845238  0.000000  0.000000
 0.178571  0.059524  0.702381  0.059524
URL http://jaspar.elixir.no/matrix/MA1297.2
```
