## additional file 2 for "CGGBP1-regulated heterogeneous C–T transition rates relate with G-quadruplex potential of terrestrial vertebrate genomes": MA1299.2.meme

```
MEME version 4

ALPHABET= ACGT

strands: + -

Background letter frequencies
A 0.25 C 0.25 G 0.25 T 0.25

MOTIF MA1299.2 WRKY17
letter-probability matrix: alength= 4 w= 10 nsites= 127 E= 0
 0.740157  0.070866  0.141732  0.047244
 0.921260  0.000000  0.047244  0.031496
 0.984252  0.000000  0.007874  0.007874
 0.000000  0.000000  1.000000  0.000000
 0.000000  0.039370  0.007874  0.952756
 0.000000  1.000000  0.000000  0.000000
 0.984252  0.000000  0.015748  0.000000
 1.000000  0.000000  0.000000  0.000000
 0.157480  0.763780  0.062992  0.015748
 0.228346  0.070866  0.614173  0.086614
URL http://jaspar.elixir.no/matrix/MA1299.2
```
