## additional file 2 for "CGGBP1-regulated heterogeneous C–T transition rates relate with G-quadruplex potential of terrestrial vertebrate genomes": MA1300.2.meme

```
MEME version 4

ALPHABET= ACGT

strands: + -

Background letter frequencies
A 0.25 C 0.25 G 0.25 T 0.25

MOTIF MA1300.2 WRKY6
letter-probability matrix: alength= 4 w= 8 nsites= 285 E= 0
 0.143860  0.684211  0.073684  0.098246
 0.003509  0.000000  0.919298  0.077193
 0.000000  0.000000  0.000000  1.000000
 0.000000  0.000000  0.000000  1.000000
 0.000000  0.000000  1.000000  0.000000
 1.000000  0.000000  0.000000  0.000000
 0.000000  1.000000  0.000000  0.000000
 0.000000  0.298246  0.000000  0.701754
URL http://jaspar.elixir.no/matrix/MA1300.2
```
