## additional file 2 for "CGGBP1-regulated heterogeneous C–T transition rates relate with G-quadruplex potential of terrestrial vertebrate genomes": MA1302.2.meme

```
MEME version 4

ALPHABET= ACGT

strands: + -

Background letter frequencies
A 0.25 C 0.25 G 0.25 T 0.25

MOTIF MA1302.2 WRKY65
letter-probability matrix: alength= 4 w= 10 nsites= 600 E= 0
 0.633333  0.071667  0.140000  0.155000
 0.696667  0.041667  0.056667  0.205000
 0.763333  0.010000  0.211667  0.015000
 0.000000  0.000000  1.000000  0.000000
 0.000000  0.001667  0.000000  0.998333
 0.000000  1.000000  0.000000  0.000000
 1.000000  0.000000  0.000000  0.000000
 0.998333  0.000000  0.000000  0.001667
 0.060000  0.903333  0.000000  0.036667
 0.083333  0.063333  0.698333  0.155000
URL http://jaspar.elixir.no/matrix/MA1302.2
```
