## additional file 2 for "CGGBP1-regulated heterogeneous C–T transition rates relate with G-quadruplex potential of terrestrial vertebrate genomes": MA1305.2.meme

```
MEME version 4

ALPHABET= ACGT

strands: + -

Background letter frequencies
A 0.25 C 0.25 G 0.25 T 0.25

MOTIF MA1305.2 WRKY55
letter-probability matrix: alength= 4 w= 9 nsites= 599 E= 0
 0.118531  0.692821  0.098497  0.090150
 0.051753  0.003339  0.906511  0.038397
 0.000000  0.000000  0.000000  1.000000
 0.000000  0.000000  0.000000  1.000000
 0.000000  0.000000  1.000000  0.000000
 1.000000  0.000000  0.000000  0.000000
 0.000000  1.000000  0.000000  0.000000
 0.000000  0.213689  0.001669  0.784641
 0.150250  0.120200  0.080134  0.649416
URL http://jaspar.elixir.no/matrix/MA1305.2
```
