## additional file 2 for "CGGBP1-regulated heterogeneous C–T transition rates relate with G-quadruplex potential of terrestrial vertebrate genomes": MA1306.2.meme

```
MEME version 4

ALPHABET= ACGT

strands: + -

Background letter frequencies
A 0.25 C 0.25 G 0.25 T 0.25

MOTIF MA1306.2 WRKY11
letter-probability matrix: alength= 4 w= 11 nsites= 597 E= 0
 0.179229  0.599665  0.140704  0.080402
 0.018425  0.000000  0.857621  0.123953
 0.000000  0.001675  0.000000  0.998325
 0.001675  0.000000  0.000000  0.998325
 0.000000  0.000000  1.000000  0.000000
 0.996650  0.000000  0.003350  0.000000
 0.000000  1.000000  0.000000  0.000000
 0.026801  0.078727  0.000000  0.894472
 0.098827  0.033501  0.013400  0.854271
 0.093802  0.070352  0.061977  0.773869
 0.170854  0.117253  0.155779  0.556114
URL http://jaspar.elixir.no/matrix/MA1306.2
```
