## additional file 2 for "CGGBP1-regulated heterogeneous C–T transition rates relate with G-quadruplex potential of terrestrial vertebrate genomes": MA1307.3.meme

```
MEME version 4

ALPHABET= ACGT

strands: + -

Background letter frequencies
A 0.25 C 0.25 G 0.25 T 0.25

MOTIF MA1307.3 WRKY31
letter-probability matrix: alength= 4 w= 8 nsites= 299 E= 0
 0.448161  0.013378  0.511706  0.026756
 0.006689  0.000000  0.989967  0.003344
 0.000000  0.000000  0.000000  1.000000
 0.006689  0.989967  0.003344  0.000000
 0.993311  0.003344  0.003344  0.000000
 0.969900  0.000000  0.010033  0.020067
 0.053512  0.882943  0.013378  0.050167
 0.096990  0.036789  0.802676  0.063545
URL http://jaspar.elixir.no/matrix/MA1307.3
```
