## additional file 2 for "CGGBP1-regulated heterogeneous C–T transition rates relate with G-quadruplex potential of terrestrial vertebrate genomes": MA1308.2.meme

```
MEME version 4

ALPHABET= ACGT

strands: + -

Background letter frequencies
A 0.25 C 0.25 G 0.25 T 0.25

MOTIF MA1308.2 WRKY70
letter-probability matrix: alength= 4 w= 10 nsites= 599 E= 0
 0.125209  0.774624  0.053422  0.046745
 0.023372  0.000000  0.974958  0.001669
 0.000000  0.000000  0.000000  1.000000
 0.000000  0.000000  0.000000  1.000000
 0.000000  0.000000  1.000000  0.000000
 1.000000  0.000000  0.000000  0.000000
 0.000000  1.000000  0.000000  0.000000
 0.003339  0.096828  0.005008  0.894825
 0.118531  0.040067  0.018364  0.823038
 0.136895  0.075125  0.061770  0.726210
URL http://jaspar.elixir.no/matrix/MA1308.2
```
