## additional file 2 for "CGGBP1-regulated heterogeneous C–T transition rates relate with G-quadruplex potential of terrestrial vertebrate genomes": MA1311.3.meme

```
MEME version 4

ALPHABET= ACGT

strands: + -

Background letter frequencies
A 0.25 C 0.25 G 0.25 T 0.25

MOTIF MA1311.3 WRKY28
letter-probability matrix: alength= 4 w= 7 nsites= 2092 E= 0
 0.439293  0.032027  0.441683  0.086998
 0.010038  0.005258  0.978489  0.006214
 0.002868  0.003824  0.000478  0.992830
 0.005736  0.985660  0.003824  0.004780
 0.984226  0.008126  0.002868  0.004780
 0.979924  0.003346  0.008604  0.008126
 0.075526  0.826960  0.026291  0.071224
URL http://jaspar.elixir.no/matrix/MA1311.3
```
