## additional file 2 for "CGGBP1-regulated heterogeneous C–T transition rates relate with G-quadruplex potential of terrestrial vertebrate genomes": MA1312.2.meme

```
MEME version 4

ALPHABET= ACGT

strands: + -

Background letter frequencies
A 0.25 C 0.25 G 0.25 T 0.25

MOTIF MA1312.2 WRKY47
letter-probability matrix: alength= 4 w= 9 nsites= 88 E= 0
 0.068182  0.909091  0.022727  0.000000
 0.022727  0.000000  0.738636  0.238636
 0.000000  0.000000  0.011364  0.988636
 0.056818  0.000000  0.000000  0.943182
 0.000000  0.000000  1.000000  0.000000
 0.840909  0.000000  0.147727  0.011364
 0.000000  1.000000  0.000000  0.000000
 0.011364  0.375000  0.011364  0.602273
 0.386364  0.147727  0.034091  0.431818
URL http://jaspar.elixir.no/matrix/MA1312.2
```
