## additional file 2 for "CGGBP1-regulated heterogeneous C–T transition rates relate with G-quadruplex potential of terrestrial vertebrate genomes": MA1314.2.meme

```
MEME version 4

ALPHABET= ACGT

strands: + -

Background letter frequencies
A 0.25 C 0.25 G 0.25 T 0.25

MOTIF MA1314.2 WRKY14
letter-probability matrix: alength= 4 w= 10 nsites= 598 E= 0
 0.712375  0.063545  0.085284  0.138796
 0.759197  0.036789  0.040134  0.163880
 0.851171  0.001672  0.140468  0.006689
 0.000000  0.000000  1.000000  0.000000
 0.000000  0.000000  0.000000  1.000000
 0.000000  1.000000  0.000000  0.000000
 1.000000  0.000000  0.000000  0.000000
 1.000000  0.000000  0.000000  0.000000
 0.060201  0.918060  0.000000  0.021739
 0.088629  0.090301  0.663880  0.157191
URL http://jaspar.elixir.no/matrix/MA1314.2
```
