## additional file 2 for "CGGBP1-regulated heterogeneous C–T transition rates relate with G-quadruplex potential of terrestrial vertebrate genomes": MA1315.2.meme

```
MEME version 4

ALPHABET= ACGT

strands: + -

Background letter frequencies
A 0.25 C 0.25 G 0.25 T 0.25

MOTIF MA1315.2 WRKY24
letter-probability matrix: alength= 4 w= 11 nsites= 600 E= 0
 0.070000  0.705000  0.083333  0.141667
 0.035000  0.003333  0.875000  0.086667
 0.000000  0.000000  0.000000  1.000000
 0.003333  0.000000  0.000000  0.996667
 0.000000  0.000000  1.000000  0.000000
 0.998333  0.000000  0.001667  0.000000
 0.001667  0.998333  0.000000  0.000000
 0.000000  0.190000  0.000000  0.810000
 0.221667  0.048333  0.045000  0.685000
 0.168333  0.060000  0.060000  0.711667
 0.185000  0.131667  0.130000  0.553333
URL http://jaspar.elixir.no/matrix/MA1315.2
```
