## additional file 2 for "CGGBP1-regulated heterogeneous C–T transition rates relate with G-quadruplex potential of terrestrial vertebrate genomes": MA1318.2.meme

```
MEME version 4

ALPHABET= ACGT

strands: + -

Background letter frequencies
A 0.25 C 0.25 G 0.25 T 0.25

MOTIF MA1318.2 WRKY27
letter-probability matrix: alength= 4 w= 11 nsites= 600 E= 0
 0.285000  0.575000  0.080000  0.060000
 0.005000  0.001667  0.923333  0.070000
 0.000000  0.000000  0.000000  1.000000
 0.000000  0.000000  0.000000  1.000000
 0.000000  0.000000  1.000000  0.000000
 0.991667  0.000000  0.005000  0.003333
 0.000000  1.000000  0.000000  0.000000
 0.010000  0.033333  0.000000  0.956667
 0.076667  0.016667  0.003333  0.903333
 0.071667  0.056667  0.003333  0.868333
 0.116667  0.106667  0.148333  0.628333
URL http://jaspar.elixir.no/matrix/MA1318.2
```
