## additional file 2 for "CGGBP1-regulated heterogeneous C–T transition rates relate with G-quadruplex potential of terrestrial vertebrate genomes": MA1320.2.meme

```
MEME version 4

ALPHABET= ACGT

strands: + -

Background letter frequencies
A 0.25 C 0.25 G 0.25 T 0.25

MOTIF MA1320.2 SPL15
letter-probability matrix: alength= 4 w= 8 nsites= 246 E= 0
 0.020325  0.182927  0.065041  0.731707
 0.020325  0.000000  0.979675  0.000000
 0.000000  0.000000  0.000000  1.000000
 1.000000  0.000000  0.000000  0.000000
 0.000000  1.000000  0.000000  0.000000
 0.000000  0.000000  0.991870  0.008130
 0.000000  0.000000  0.979675  0.020325
 0.890244  0.016260  0.012195  0.081301
URL http://jaspar.elixir.no/matrix/MA1320.2
```
