## additional file 2 for "CGGBP1-regulated heterogeneous C–T transition rates relate with G-quadruplex potential of terrestrial vertebrate genomes": MA1321.2.meme

```
MEME version 4

ALPHABET= ACGT

strands: + -

Background letter frequencies
A 0.25 C 0.25 G 0.25 T 0.25

MOTIF MA1321.2 SPL13A
letter-probability matrix: alength= 4 w= 8 nsites= 578 E= 0
 0.086505  0.164360  0.112457  0.636678
 0.000000  0.000000  1.000000  0.000000
 0.000000  0.000000  0.000000  1.000000
 1.000000  0.000000  0.000000  0.000000
 0.000000  1.000000  0.000000  0.000000
 0.003460  0.032872  0.795848  0.167820
 0.136678  0.000000  0.757785  0.105536
 0.598616  0.122837  0.017301  0.261246
URL http://jaspar.elixir.no/matrix/MA1321.2
```
