## additional file 2 for "CGGBP1-regulated heterogeneous C–T transition rates relate with G-quadruplex potential of terrestrial vertebrate genomes": MA1322.3.meme

```
MEME version 4

ALPHABET= ACGT

strands: + -

Background letter frequencies
A 0.25 C 0.25 G 0.25 T 0.25

MOTIF MA1322.3 SPL9
letter-probability matrix: alength= 4 w= 7 nsites= 2116 E= 0
 0.138941  0.026938  0.079868  0.754253
 0.085066  0.808129  0.024102  0.082703
 0.044423  0.871456  0.026465  0.057656
 0.014650  0.008979  0.957940  0.018431
 0.008034  0.003308  0.004726  0.983932
 0.970227  0.009452  0.010397  0.009924
 0.011815  0.949905  0.013705  0.024575
URL http://jaspar.elixir.no/matrix/MA1322.3
```
