## additional file 2 for "CGGBP1-regulated heterogeneous C–T transition rates relate with G-quadruplex potential of terrestrial vertebrate genomes": MA1325.2.meme

```
MEME version 4

ALPHABET= ACGT

strands: + -

Background letter frequencies
A 0.25 C 0.25 G 0.25 T 0.25

MOTIF MA1325.2 GATA14
letter-probability matrix: alength= 4 w= 8 nsites= 551 E= 0
 0.147005  0.157895  0.076225  0.618875
 0.901996  0.007260  0.047187  0.043557
 0.000000  0.001815  0.998185  0.000000
 1.000000  0.000000  0.000000  0.000000
 0.000000  0.003630  0.000000  0.996370
 0.007260  0.992740  0.000000  0.000000
 0.003630  0.176044  0.056261  0.764065
 0.366606  0.083485  0.537205  0.012704
URL http://jaspar.elixir.no/matrix/MA1325.2
```
