## additional file 2 for "CGGBP1-regulated heterogeneous C–T transition rates relate with G-quadruplex potential of terrestrial vertebrate genomes": MA1326.2.meme

```
MEME version 4

ALPHABET= ACGT

strands: + -

Background letter frequencies
A 0.25 C 0.25 G 0.25 T 0.25

MOTIF MA1326.2 ZHD5
letter-probability matrix: alength= 4 w= 8 nsites= 600 E= 0
 0.275000  0.031667  0.618333  0.075000
 0.000000  0.036667  0.003333  0.960000
 0.526667  0.150000  0.323333  0.000000
 0.985000  0.005000  0.010000  0.000000
 0.000000  0.000000  0.000000  1.000000
 0.000000  0.000000  0.000000  1.000000
 0.998333  0.000000  0.000000  0.001667
 0.558333  0.031667  0.395000  0.015000
URL http://jaspar.elixir.no/matrix/MA1326.2
```
