## additional file 2 for "CGGBP1-regulated heterogeneous C–T transition rates relate with G-quadruplex potential of terrestrial vertebrate genomes": MA1328.1.meme

```
MEME version 4

ALPHABET= ACGT

strands: + -

Background letter frequencies
A 0.25 C 0.25 G 0.25 T 0.25

MOTIF MA1328.1 ZHD9
letter-probability matrix: alength= 4 w= 15 nsites= 600 E= 0
 0.401667  0.018333  0.018333  0.561667
 0.253333  0.075000  0.028333  0.643333
 0.376667  0.086667  0.006667  0.530000
 0.553333  0.153333  0.110000  0.183333
 0.368333  0.126667  0.170000  0.335000
 0.230000  0.228333  0.091667  0.450000
 0.290000  0.303333  0.155000  0.251667
 0.403333  0.291667  0.211667  0.093333
 0.025000  0.375000  0.031667  0.568333
 0.006667  0.001667  0.000000  0.991667
 1.000000  0.000000  0.000000  0.000000
 0.998333  0.000000  0.001667  0.000000
 0.006667  0.015000  0.000000  0.978333
 0.000000  0.370000  0.010000  0.620000
 0.898333  0.021667  0.053333  0.026667
URL http://jaspar.elixir.no/matrix/MA1328.1
```
