## additional file 2 for "CGGBP1-regulated heterogeneous C–T transition rates relate with G-quadruplex potential of terrestrial vertebrate genomes": MA1329.3.meme

```
MEME version 4

ALPHABET= ACGT

strands: + -

Background letter frequencies
A 0.25 C 0.25 G 0.25 T 0.25

MOTIF MA1329.3 ZHD1
letter-probability matrix: alength= 4 w= 9 nsites= 2472 E= 0
 0.733414  0.099515  0.078074  0.088997
 0.156149  0.467233  0.078074  0.298544
 0.019013  0.009709  0.003641  0.967638
 0.975728  0.005663  0.010518  0.008091
 0.977751  0.006068  0.007282  0.008900
 0.010113  0.011731  0.003641  0.974515
 0.007686  0.017395  0.004854  0.970065
 0.963592  0.005663  0.010113  0.020631
 0.903317  0.029531  0.024272  0.042880
URL http://jaspar.elixir.no/matrix/MA1329.3
```
