## additional file 2 for "CGGBP1-regulated heterogeneous C–T transition rates relate with G-quadruplex potential of terrestrial vertebrate genomes": MA1330.2.meme

```
MEME version 4

ALPHABET= ACGT

strands: + -

Background letter frequencies
A 0.25 C 0.25 G 0.25 T 0.25

MOTIF MA1330.2 ZHD6
letter-probability matrix: alength= 4 w= 12 nsites= 600 E= 0
 0.613333  0.075000  0.048333  0.263333
 0.595000  0.105000  0.090000  0.210000
 0.433333  0.126667  0.146667  0.293333
 0.298333  0.255000  0.126667  0.320000
 0.361667  0.058333  0.403333  0.176667
 0.020000  0.021667  0.003333  0.955000
 0.685000  0.023333  0.291667  0.000000
 0.975000  0.000000  0.021667  0.003333
 0.000000  0.000000  0.000000  1.000000
 0.000000  0.000000  0.000000  1.000000
 0.996667  0.000000  0.003333  0.000000
 0.656667  0.011667  0.320000  0.011667
URL http://jaspar.elixir.no/matrix/MA1330.2
```
