## additional file 2 for "CGGBP1-regulated heterogeneous C–T transition rates relate with G-quadruplex potential of terrestrial vertebrate genomes": MA1334.2.meme

```
MEME version 4

ALPHABET= ACGT

strands: + -

Background letter frequencies
A 0.25 C 0.25 G 0.25 T 0.25

MOTIF MA1334.2 BZIP11
letter-probability matrix: alength= 4 w= 13 nsites= 591 E= 0
 0.123519  0.133672  0.177665  0.565144
 0.027073  0.023689  0.707276  0.241963
 0.240271  0.724196  0.000000  0.035533
 0.000000  0.967851  0.032149  0.000000
 1.000000  0.000000  0.000000  0.000000
 0.000000  0.994924  0.003384  0.001692
 0.005076  0.003384  0.991540  0.000000
 0.000000  0.000000  0.000000  1.000000
 0.072758  0.903553  0.023689  0.000000
 0.966159  0.000000  0.032149  0.001692
 0.003384  0.077834  0.631134  0.287648
 0.113367  0.847716  0.005076  0.033841
 0.582064  0.101523  0.064298  0.252115
URL http://jaspar.elixir.no/matrix/MA1334.2
```
