## additional file 2 for "CGGBP1-regulated heterogeneous C–T transition rates relate with G-quadruplex potential of terrestrial vertebrate genomes": MA1335.1.meme

```
MEME version 4

ALPHABET= ACGT

strands: + -

Background letter frequencies
A 0.25 C 0.25 G 0.25 T 0.25

MOTIF MA1335.1 TGA4
letter-probability matrix: alength= 4 w= 11 nsites= 600 E= 0
 0.073333  0.205000  0.000000  0.721667
 0.036667  0.195000  0.663333  0.105000
 0.943333  0.005000  0.008333  0.043333
 0.000000  0.968333  0.000000  0.031667
 0.118333  0.003333  0.878333  0.000000
 0.000000  0.003333  0.000000  0.996667
 0.070000  0.930000  0.000000  0.000000
 0.998333  0.001667  0.000000  0.000000
 0.000000  0.148333  0.325000  0.526667
 0.030000  0.833333  0.061667  0.075000
 0.570000  0.103333  0.185000  0.141667
URL http://jaspar.elixir.no/matrix/MA1335.1
```
