## additional file 2 for "CGGBP1-regulated heterogeneous C–T transition rates relate with G-quadruplex potential of terrestrial vertebrate genomes": MA1336.2.meme

```
MEME version 4

ALPHABET= ACGT

strands: + -

Background letter frequencies
A 0.25 C 0.25 G 0.25 T 0.25

MOTIF MA1336.2 TGA3
letter-probability matrix: alength= 4 w= 11 nsites= 598 E= 0
 0.484950  0.102007  0.387960  0.025084
 0.005017  0.005017  0.000000  0.989967
 0.000000  0.010033  0.974916  0.015050
 1.000000  0.000000  0.000000  0.000000
 0.000000  0.964883  0.000000  0.035117
 0.043478  0.001672  0.954849  0.000000
 0.000000  0.001672  0.000000  0.998328
 0.118729  0.881271  0.000000  0.000000
 0.991639  0.000000  0.001672  0.006689
 0.000000  0.138796  0.359532  0.501672
 0.065217  0.747492  0.085284  0.102007
URL http://jaspar.elixir.no/matrix/MA1336.2
```
