## additional file 2 for "CGGBP1-regulated heterogeneous C–T transition rates relate with G-quadruplex potential of terrestrial vertebrate genomes": MA1337.2.meme

```
MEME version 4

ALPHABET= ACGT

strands: + -

Background letter frequencies
A 0.25 C 0.25 G 0.25 T 0.25

MOTIF MA1337.2 BZIP44
letter-probability matrix: alength= 4 w= 13 nsites= 528 E= 0
 0.270833  0.070076  0.123106  0.535985
 0.060606  0.009470  0.801136  0.128788
 0.289773  0.606061  0.102273  0.001894
 0.005682  0.045455  0.001894  0.946970
 0.000000  0.000000  0.907197  0.092803
 1.000000  0.000000  0.000000  0.000000
 0.000000  0.984848  0.000000  0.015152
 0.007576  0.001894  0.990530  0.000000
 0.003788  0.001894  0.000000  0.994318
 0.000000  0.000000  1.000000  0.000000
 0.000000  0.000000  0.804924  0.195076
 0.234848  0.751894  0.001894  0.011364
 0.621212  0.149621  0.134470  0.094697
URL http://jaspar.elixir.no/matrix/MA1337.2
```
