## additional file 2 for "CGGBP1-regulated heterogeneous C–T transition rates relate with G-quadruplex potential of terrestrial vertebrate genomes": MA1338.3.meme

```
MEME version 4

ALPHABET= ACGT

strands: + -

Background letter frequencies
A 0.25 C 0.25 G 0.25 T 0.25

MOTIF MA1338.3 DPBF3
letter-probability matrix: alength= 4 w= 11 nsites= 2429 E= 0
 0.130506  0.146151  0.107863  0.615480
 0.030465  0.012351  0.868670  0.088514
 0.333882  0.650473  0.006999  0.008646
 0.002470  0.990943  0.002058  0.004529
 0.995883  0.000412  0.002058  0.001647
 0.000412  0.991766  0.005764  0.002058
 0.003705  0.010704  0.983121  0.002470
 0.002882  0.003705  0.000412  0.993001
 0.039934  0.110745  0.840263  0.009057
 0.126389  0.006999  0.276245  0.590366
 0.137917  0.701112  0.064224  0.096748
URL http://jaspar.elixir.no/matrix/MA1338.3
```
