## additional file 2 for "CGGBP1-regulated heterogeneous C–T transition rates relate with G-quadruplex potential of terrestrial vertebrate genomes": MA1339.1.meme

```
MEME version 4

ALPHABET= ACGT

strands: + -

Background letter frequencies
A 0.25 C 0.25 G 0.25 T 0.25

MOTIF MA1339.1 BZIP43
letter-probability matrix: alength= 4 w= 12 nsites= 28 E= 0
 0.000000  0.000000  0.678571  0.321429
 0.107143  0.892857  0.000000  0.000000
 0.000000  1.000000  0.000000  0.000000
 1.000000  0.000000  0.000000  0.000000
 0.000000  0.964286  0.000000  0.035714
 0.000000  0.000000  1.000000  0.000000
 0.000000  0.000000  0.000000  1.000000
 0.000000  0.964286  0.035714  0.000000
 0.964286  0.000000  0.000000  0.035714
 0.000000  0.000000  0.857143  0.142857
 0.107143  0.892857  0.000000  0.000000
 0.642857  0.107143  0.035714  0.214286
URL http://jaspar.elixir.no/matrix/MA1339.1
```
