## additional file 2 for "CGGBP1-regulated heterogeneous C–T transition rates relate with G-quadruplex potential of terrestrial vertebrate genomes": MA1340.2.meme

```
MEME version 4

ALPHABET= ACGT

strands: + -

Background letter frequencies
A 0.25 C 0.25 G 0.25 T 0.25

MOTIF MA1340.2 BZIP3
letter-probability matrix: alength= 4 w= 13 nsites= 574 E= 0
 0.261324  0.095819  0.099303  0.543554
 0.047038  0.017422  0.764808  0.170732
 0.294425  0.534843  0.130662  0.040070
 0.066202  0.097561  0.001742  0.834495
 0.000000  0.121951  0.787456  0.090592
 1.000000  0.000000  0.000000  0.000000
 0.000000  0.986063  0.005226  0.008711
 0.005226  0.013937  0.977352  0.003484
 0.000000  0.000000  0.000000  1.000000
 0.000000  0.000000  1.000000  0.000000
 0.000000  0.005226  0.799652  0.195122
 0.224739  0.750871  0.003484  0.020906
 0.547038  0.135889  0.196864  0.120209
URL http://jaspar.elixir.no/matrix/MA1340.2
```
