## additional file 2 for "CGGBP1-regulated heterogeneous C–T transition rates relate with G-quadruplex potential of terrestrial vertebrate genomes": MA1343.2.meme

```
MEME version 4

ALPHABET= ACGT

strands: + -

Background letter frequencies
A 0.25 C 0.25 G 0.25 T 0.25

MOTIF MA1343.2 BZIP52
letter-probability matrix: alength= 4 w= 8 nsites= 599 E= 0
 0.085142  0.113523  0.076795  0.724541
 0.000000  0.000000  0.914858  0.085142
 0.515860  0.484140  0.000000  0.000000
 0.000000  1.000000  0.000000  0.000000
 1.000000  0.000000  0.000000  0.000000
 0.001669  0.000000  0.998331  0.000000
 0.005008  0.799666  0.141903  0.053422
 0.000000  0.330551  0.006678  0.662771
URL http://jaspar.elixir.no/matrix/MA1343.2
```
