## additional file 2 for "CGGBP1-regulated heterogeneous C–T transition rates relate with G-quadruplex potential of terrestrial vertebrate genomes": MA1344.2.meme

```
MEME version 4

ALPHABET= ACGT

strands: + -

Background letter frequencies
A 0.25 C 0.25 G 0.25 T 0.25

MOTIF MA1344.2 BZIP28
letter-probability matrix: alength= 4 w= 10 nsites= 548 E= 0
 0.231752  0.144161  0.005474  0.618613
 0.001825  0.330292  0.574818  0.093066
 0.996350  0.000000  0.003650  0.000000
 0.000000  0.992701  0.000000  0.007299
 0.007299  0.000000  0.992701  0.000000
 0.000000  0.000000  0.000000  1.000000
 0.010949  0.000000  0.989051  0.000000
 0.000000  0.000000  0.742701  0.257299
 0.162409  0.786496  0.001825  0.049270
 0.551095  0.076642  0.215328  0.156934
URL http://jaspar.elixir.no/matrix/MA1344.2
```
