## additional file 2 for "CGGBP1-regulated heterogeneous C–T transition rates relate with G-quadruplex potential of terrestrial vertebrate genomes": MA1345.2.meme

```
MEME version 4

ALPHABET= ACGT

strands: + -

Background letter frequencies
A 0.25 C 0.25 G 0.25 T 0.25

MOTIF MA1345.2 BZIP48
letter-probability matrix: alength= 4 w= 12 nsites= 453 E= 0
 0.015453  0.008830  0.724062  0.251656
 0.185430  0.814570  0.000000  0.000000
 0.000000  0.997792  0.000000  0.002208
 1.000000  0.000000  0.000000  0.000000
 0.002208  0.991170  0.000000  0.006623
 0.008830  0.002208  0.988962  0.000000
 0.000000  0.002208  0.000000  0.997792
 0.079470  0.920530  0.000000  0.000000
 0.955850  0.000000  0.035320  0.008830
 0.011038  0.052980  0.704194  0.231788
 0.116998  0.847682  0.006623  0.028698
 0.615894  0.075055  0.072848  0.236203
URL http://jaspar.elixir.no/matrix/MA1345.2
```
