## additional file 2 for "CGGBP1-regulated heterogeneous C–T transition rates relate with G-quadruplex potential of terrestrial vertebrate genomes": MA1346.2.meme

```
MEME version 4

ALPHABET= ACGT

strands: + -

Background letter frequencies
A 0.25 C 0.25 G 0.25 T 0.25

MOTIF MA1346.2 TGA10
letter-probability matrix: alength= 4 w= 10 nsites= 593 E= 0
 0.075885  0.089376  0.797639  0.037099
 0.532884  0.337268  0.129848  0.000000
 0.000000  0.000000  0.000000  1.000000
 0.006745  0.000000  0.927487  0.065767
 0.994941  0.000000  0.005059  0.000000
 0.000000  0.942664  0.001686  0.055649
 0.010118  0.000000  0.989882  0.000000
 0.020236  0.008432  0.001686  0.969646
 0.057336  0.851602  0.080944  0.010118
 0.883642  0.000000  0.080944  0.035413
URL http://jaspar.elixir.no/matrix/MA1346.2
```
