## additional file 2 for "CGGBP1-regulated heterogeneous C–T transition rates relate with G-quadruplex potential of terrestrial vertebrate genomes": MA1348.1.meme

```
MEME version 4

ALPHABET= ACGT

strands: + -

Background letter frequencies
A 0.25 C 0.25 G 0.25 T 0.25

MOTIF MA1348.1 TGA9
letter-probability matrix: alength= 4 w= 11 nsites= 592 E= 0
 0.086149  0.086149  0.812500  0.015203
 0.537162  0.334459  0.128378  0.000000
 0.013514  0.000000  0.001689  0.984797
 0.000000  0.000000  0.888514  0.111486
 0.998311  0.000000  0.001689  0.000000
 0.000000  0.925676  0.000000  0.074324
 0.018581  0.000000  0.981419  0.000000
 0.001689  0.000000  0.000000  0.998311
 0.027027  0.932432  0.040541  0.000000
 0.957770  0.000000  0.042230  0.000000
 0.021959  0.403716  0.128378  0.445946
URL http://jaspar.elixir.no/matrix/MA1348.1
```
