## additional file 2 for "CGGBP1-regulated heterogeneous C–T transition rates relate with G-quadruplex potential of terrestrial vertebrate genomes": MA1349.2.meme

```
MEME version 4

ALPHABET= ACGT

strands: + -

Background letter frequencies
A 0.25 C 0.25 G 0.25 T 0.25

MOTIF MA1349.2 BZIP16
letter-probability matrix: alength= 4 w= 10 nsites= 594 E= 0
 0.244108  0.286195  0.000000  0.469697
 0.000000  0.508418  0.446128  0.045455
 1.000000  0.000000  0.000000  0.000000
 0.000000  0.986532  0.011785  0.001684
 0.000000  0.011785  0.988215  0.000000
 0.000000  0.000000  0.000000  1.000000
 0.000000  0.000000  1.000000  0.000000
 0.000000  0.000000  0.890572  0.109428
 0.055556  0.944444  0.000000  0.000000
 0.781145  0.037037  0.158249  0.023569
URL http://jaspar.elixir.no/matrix/MA1349.2
```
