## additional file 2 for "CGGBP1-regulated heterogeneous C–T transition rates relate with G-quadruplex potential of terrestrial vertebrate genomes": MA1352.1.meme

```
MEME version 4

ALPHABET= ACGT

strands: + -

Background letter frequencies
A 0.25 C 0.25 G 0.25 T 0.25

MOTIF MA1352.1 TRP1
letter-probability matrix: alength= 4 w= 21 nsites= 307 E= 0
 0.824104  0.013029  0.026059  0.136808
 0.061889  0.814332  0.035831  0.087948
 0.055375  0.856678  0.045603  0.042345
 0.097720  0.710098  0.035831  0.156352
 0.094463  0.000000  0.009772  0.895765
 0.983713  0.000000  0.006515  0.009772
 0.990228  0.000000  0.003257  0.006515
 1.000000  0.000000  0.000000  0.000000
 0.013029  0.983713  0.000000  0.003257
 0.042345  0.944625  0.000000  0.013029
 0.003257  0.964169  0.019544  0.013029
 0.009772  0.006515  0.006515  0.977199
 0.964169  0.006515  0.006515  0.022801
 0.960912  0.029316  0.006515  0.003257
 0.996743  0.000000  0.000000  0.003257
 0.009772  0.938111  0.003257  0.048860
 0.019544  0.951140  0.013029  0.016287
 0.078176  0.885993  0.000000  0.035831
 0.042345  0.026059  0.003257  0.928339
 0.944625  0.013029  0.019544  0.022801
 0.856678  0.026059  0.091205  0.026059
URL http://jaspar.elixir.no/matrix/MA1352.1
```
