## additional file 2 for "CGGBP1-regulated heterogeneous C–T transition rates relate with G-quadruplex potential of terrestrial vertebrate genomes": MA1353.2.meme

```
MEME version 4

ALPHABET= ACGT

strands: + -

Background letter frequencies
A 0.25 C 0.25 G 0.25 T 0.25

MOTIF MA1353.2 AT1G72740
letter-probability matrix: alength= 4 w= 11 nsites= 600 E= 0
 0.463333  0.038333  0.383333  0.115000
 0.423333  0.016667  0.128333  0.431667
 0.003333  0.178333  0.001667  0.816667
 0.005000  0.001667  0.000000  0.993333
 0.991667  0.000000  0.006667  0.001667
 0.000000  0.001667  0.998333  0.000000
 0.000000  0.000000  0.995000  0.005000
 0.000000  0.005000  0.943333  0.051667
 0.001667  0.046667  0.000000  0.951667
 0.036667  0.001667  0.000000  0.961667
 0.128333  0.055000  0.031667  0.785000
URL http://jaspar.elixir.no/matrix/MA1353.2
```
