## additional file 2 for "CGGBP1-regulated heterogeneous C–T transition rates relate with G-quadruplex potential of terrestrial vertebrate genomes": MA1355.2.meme

```
MEME version 4

ALPHABET= ACGT

strands: + -

Background letter frequencies
A 0.25 C 0.25 G 0.25 T 0.25

MOTIF MA1355.2 TRB2
letter-probability matrix: alength= 4 w= 11 nsites= 598 E= 0
 0.535117  0.013378  0.150502  0.301003
 0.667224  0.005017  0.001672  0.326087
 0.590301  0.000000  0.409699  0.000000
 0.075251  0.924749  0.000000  0.000000
 0.000000  1.000000  0.000000  0.000000
 0.000000  1.000000  0.000000  0.000000
 0.000000  0.000000  0.000000  1.000000
 1.000000  0.000000  0.000000  0.000000
 0.844482  0.000000  0.152174  0.003344
 0.329431  0.153846  0.018395  0.498328
 0.153846  0.202341  0.046823  0.596990
URL http://jaspar.elixir.no/matrix/MA1355.2
```
