## additional file 2 for "CGGBP1-regulated heterogeneous C–T transition rates relate with G-quadruplex potential of terrestrial vertebrate genomes": MA1356.1.meme

```
MEME version 4

ALPHABET= ACGT

strands: + -

Background letter frequencies
A 0.25 C 0.25 G 0.25 T 0.25

MOTIF MA1356.1 TRP2
letter-probability matrix: alength= 4 w= 21 nsites= 425 E= 0
 0.788235  0.080000  0.049412  0.082353
 0.745882  0.056471  0.042353  0.155294
 0.103529  0.712941  0.051765  0.131765
 0.054118  0.809412  0.065882  0.070588
 0.110588  0.640000  0.035294  0.214118
 0.169412  0.000000  0.009412  0.821176
 0.995294  0.000000  0.002353  0.002353
 0.985882  0.002353  0.004706  0.007059
 0.992941  0.004706  0.000000  0.002353
 0.016471  0.978824  0.000000  0.004706
 0.014118  0.974118  0.004706  0.007059
 0.000000  0.978824  0.000000  0.021176
 0.009412  0.007059  0.000000  0.983529
 0.957647  0.004706  0.030588  0.007059
 0.992941  0.002353  0.004706  0.000000
 0.962353  0.009412  0.004706  0.023529
 0.063529  0.823529  0.002353  0.110588
 0.042353  0.901176  0.000000  0.056471
 0.127059  0.712941  0.016471  0.143529
 0.087059  0.101176  0.016471  0.795294
 0.792941  0.065882  0.035294  0.105882
URL http://jaspar.elixir.no/matrix/MA1356.1
```
