## additional file 2 for "CGGBP1-regulated heterogeneous C–T transition rates relate with G-quadruplex potential of terrestrial vertebrate genomes": MA1358.2.meme

```
MEME version 4

ALPHABET= ACGT

strands: + -

Background letter frequencies
A 0.25 C 0.25 G 0.25 T 0.25

MOTIF MA1358.2 bHLH130
letter-probability matrix: alength= 4 w= 8 nsites= 185 E= 0
 0.000000  0.994595  0.005405  0.000000
 0.529730  0.470270  0.000000  0.000000
 1.000000  0.000000  0.000000  0.000000
 0.005405  0.994595  0.000000  0.000000
 0.005405  0.000000  0.000000  0.994595
 0.021622  0.000000  0.000000  0.978378
 0.000000  0.000000  1.000000  0.000000
 0.097297  0.567568  0.091892  0.243243
URL http://jaspar.elixir.no/matrix/MA1358.2
```
