## additional file 2 for "CGGBP1-regulated heterogeneous C–T transition rates relate with G-quadruplex potential of terrestrial vertebrate genomes": MA1359.3.meme

```
MEME version 4

ALPHABET= ACGT

strands: + -

Background letter frequencies
A 0.25 C 0.25 G 0.25 T 0.25

MOTIF MA1359.3 BPE
letter-probability matrix: alength= 4 w= 6 nsites= 396 E= 0
 0.002525  0.992424  0.005051  0.000000
 1.000000  0.000000  0.000000  0.000000
 0.000000  0.979798  0.000000  0.020202
 0.022727  0.000000  0.977273  0.000000
 0.000000  0.000000  0.000000  1.000000
 0.000000  0.005051  0.992424  0.002525
URL http://jaspar.elixir.no/matrix/MA1359.3
```
