## additional file 2 for "CGGBP1-regulated heterogeneous C–T transition rates relate with G-quadruplex potential of terrestrial vertebrate genomes": MA1361.2.meme

```
MEME version 4

ALPHABET= ACGT

strands: + -

Background letter frequencies
A 0.25 C 0.25 G 0.25 T 0.25

MOTIF MA1361.2 bHLH18
letter-probability matrix: alength= 4 w= 15 nsites= 201 E= 0
 0.169154  0.636816  0.099502  0.094527
 0.542289  0.009950  0.288557  0.159204
 0.000000  0.711443  0.034826  0.253731
 0.189055  0.019900  0.761194  0.029851
 0.139303  0.159204  0.039801  0.661692
 0.059701  0.064677  0.577114  0.298507
 0.298507  0.074627  0.144279  0.482587
 0.273632  0.134328  0.154229  0.437811
 0.303483  0.303483  0.074627  0.318408
 0.054726  0.945274  0.000000  0.000000
 0.960199  0.000000  0.019900  0.019900
 0.000000  0.990050  0.000000  0.009950
 0.044776  0.000000  0.955224  0.000000
 0.034826  0.014925  0.000000  0.950249
 0.000000  0.000000  0.980100  0.019900
URL http://jaspar.elixir.no/matrix/MA1361.2
```
