## additional file 2 for "CGGBP1-regulated heterogeneous C–T transition rates relate with G-quadruplex potential of terrestrial vertebrate genomes": MA1362.2.meme

```
MEME version 4

ALPHABET= ACGT

strands: + -

Background letter frequencies
A 0.25 C 0.25 G 0.25 T 0.25

MOTIF MA1362.2 bHLH77
letter-probability matrix: alength= 4 w= 12 nsites= 75 E= 0
 0.213333  0.026667  0.426667  0.333333
 0.413333  0.053333  0.133333  0.400000
 0.280000  0.173333  0.293333  0.253333
 0.173333  0.093333  0.533333  0.200000
 0.000000  0.306667  0.293333  0.400000
 0.000000  1.000000  0.000000  0.000000
 0.986667  0.000000  0.013333  0.000000
 0.000000  0.920000  0.000000  0.080000
 0.000000  0.000000  1.000000  0.000000
 0.000000  0.000000  0.000000  1.000000
 0.000000  0.000000  1.000000  0.000000
 0.373333  0.480000  0.000000  0.146667
URL http://jaspar.elixir.no/matrix/MA1362.2
```
