## additional file 2 for "CGGBP1-regulated heterogeneous C–T transition rates relate with G-quadruplex potential of terrestrial vertebrate genomes": MA1364.2.meme

```
MEME version 4

ALPHABET= ACGT

strands: + -

Background letter frequencies
A 0.25 C 0.25 G 0.25 T 0.25

MOTIF MA1364.2 BHLH72
letter-probability matrix: alength= 4 w= 9 nsites= 112 E= 0
 0.035714  0.258929  0.589286  0.116071
 0.035714  0.758929  0.035714  0.169643
 0.000000  1.000000  0.000000  0.000000
 1.000000  0.000000  0.000000  0.000000
 0.000000  0.946429  0.000000  0.053571
 0.000000  0.000000  1.000000  0.000000
 0.000000  0.000000  0.000000  1.000000
 0.000000  0.000000  0.982143  0.017857
 0.044643  0.214286  0.580357  0.160714
URL http://jaspar.elixir.no/matrix/MA1364.2
```
