## additional file 2 for "CGGBP1-regulated heterogeneous C–T transition rates relate with G-quadruplex potential of terrestrial vertebrate genomes": MA1365.3.meme

```
MEME version 4

ALPHABET= ACGT

strands: + -

Background letter frequencies
A 0.25 C 0.25 G 0.25 T 0.25

MOTIF MA1365.3 AT5G47660
letter-probability matrix: alength= 4 w= 7 nsites= 5429 E= 0
 0.101124  0.013999  0.854485  0.030392
 0.000000  0.000000  1.000000  0.000000
 0.000000  0.002579  0.000000  0.997421
 0.976607  0.005526  0.006999  0.010868
 0.964450  0.001474  0.009210  0.024866
 0.906244  0.004237  0.019156  0.070363
 0.882299  0.000184  0.006263  0.111254
URL http://jaspar.elixir.no/matrix/MA1365.3
```
