## additional file 2 for "CGGBP1-regulated heterogeneous C–T transition rates relate with G-quadruplex potential of terrestrial vertebrate genomes": MA1369.2.meme

```
MEME version 4

ALPHABET= ACGT

strands: + -

Background letter frequencies
A 0.25 C 0.25 G 0.25 T 0.25

MOTIF MA1369.2 HDG1
letter-probability matrix: alength= 4 w= 10 nsites= 599 E= 0
 0.038397  0.363940  0.000000  0.597663
 0.864775  0.111853  0.000000  0.023372
 0.667780  0.000000  0.000000  0.332220
 0.000000  0.000000  0.000000  1.000000
 0.210351  0.000000  0.000000  0.789649
 0.998331  0.000000  0.001669  0.000000
 1.000000  0.000000  0.000000  0.000000
 0.000000  0.000000  0.000000  1.000000
 0.103506  0.006678  0.814691  0.075125
 0.278798  0.485810  0.038397  0.196995
URL http://jaspar.elixir.no/matrix/MA1369.2
```
