## additional file 2 for "CGGBP1-regulated heterogeneous C–T transition rates relate with G-quadruplex potential of terrestrial vertebrate genomes": MA1371.2.meme

```
MEME version 4

ALPHABET= ACGT

strands: + -

Background letter frequencies
A 0.25 C 0.25 G 0.25 T 0.25

MOTIF MA1371.2 IDD4
letter-probability matrix: alength= 4 w= 15 nsites= 591 E= 0
 0.725888  0.008460  0.236887  0.028765
 0.096447  0.423012  0.409475  0.071066
 0.727580  0.000000  0.023689  0.248731
 0.862944  0.000000  0.000000  0.137056
 0.795262  0.049069  0.131980  0.023689
 0.895093  0.071066  0.027073  0.006768
 0.314721  0.509306  0.131980  0.043993
 0.027073  0.000000  0.972927  0.000000
 0.981387  0.016920  0.000000  0.001692
 0.000000  1.000000  0.000000  0.000000
 0.989848  0.000000  0.010152  0.000000
 0.983080  0.005076  0.011844  0.000000
 0.925550  0.025381  0.038917  0.010152
 0.758037  0.040609  0.059222  0.142132
 0.522843  0.120135  0.103215  0.253807
URL http://jaspar.elixir.no/matrix/MA1371.2
```
