## additional file 2 for "CGGBP1-regulated heterogeneous C–T transition rates relate with G-quadruplex potential of terrestrial vertebrate genomes": MA1372.2.meme

```
MEME version 4

ALPHABET= ACGT

strands: + -

Background letter frequencies
A 0.25 C 0.25 G 0.25 T 0.25

MOTIF MA1372.2 ZAT10
letter-probability matrix: alength= 4 w= 10 nsites= 600 E= 0
 0.038333  0.670000  0.023333  0.268333
 0.718333  0.000000  0.025000  0.256667
 0.056667  0.541667  0.261667  0.140000
 0.220000  0.170000  0.000000  0.610000
 0.263333  0.258333  0.213333  0.265000
 0.268333  0.255000  0.001667  0.475000
 0.000000  0.810000  0.000000  0.190000
 1.000000  0.000000  0.000000  0.000000
 0.000000  0.740000  0.260000  0.000000
 0.050000  0.021667  0.000000  0.928333
URL http://jaspar.elixir.no/matrix/MA1372.2
```
