## additional file 2 for "CGGBP1-regulated heterogeneous C–T transition rates relate with G-quadruplex potential of terrestrial vertebrate genomes": MA1373.1.meme

```
MEME version 4

ALPHABET= ACGT

strands: + -

Background letter frequencies
A 0.25 C 0.25 G 0.25 T 0.25

MOTIF MA1373.1 GAF1
letter-probability matrix: alength= 4 w= 15 nsites= 94 E= 0
 0.297872  0.393617  0.021277  0.287234
 0.680851  0.042553  0.265957  0.010638
 0.085106  0.361702  0.351064  0.202128
 0.606383  0.010638  0.021277  0.361702
 0.925532  0.000000  0.000000  0.074468
 0.723404  0.063830  0.180851  0.031915
 0.968085  0.021277  0.010638  0.000000
 0.255319  0.712766  0.031915  0.000000
 0.021277  0.000000  0.978723  0.000000
 1.000000  0.000000  0.000000  0.000000
 0.053191  0.946809  0.000000  0.000000
 0.989362  0.000000  0.010638  0.000000
 0.882979  0.117021  0.000000  0.000000
 0.968085  0.000000  0.031915  0.000000
 0.797872  0.074468  0.000000  0.127660
URL http://jaspar.elixir.no/matrix/MA1373.1
```
