## additional file 2 for "CGGBP1-regulated heterogeneous C–T transition rates relate with G-quadruplex potential of terrestrial vertebrate genomes": MA1375.2.meme

```
MEME version 4

ALPHABET= ACGT

strands: + -

Background letter frequencies
A 0.25 C 0.25 G 0.25 T 0.25

MOTIF MA1375.2 ANL2
letter-probability matrix: alength= 4 w= 10 nsites= 598 E= 0
 0.202341  0.005017  0.558528  0.234114
 0.063545  0.857860  0.001672  0.076923
 1.000000  0.000000  0.000000  0.000000
 0.000000  0.001672  0.000000  0.998328
 0.000000  0.001672  0.000000  0.998328
 0.790970  0.000000  0.003344  0.205686
 1.000000  0.000000  0.000000  0.000000
 0.321070  0.001672  0.000000  0.677258
 0.013378  0.000000  0.070234  0.916388
 0.566890  0.013378  0.381271  0.038462
URL http://jaspar.elixir.no/matrix/MA1375.2
```
