## additional file 2 for "CGGBP1-regulated heterogeneous C–T transition rates relate with G-quadruplex potential of terrestrial vertebrate genomes": MA1376.2.meme

```
MEME version 4

ALPHABET= ACGT

strands: + -

Background letter frequencies
A 0.25 C 0.25 G 0.25 T 0.25

MOTIF MA1376.2 DEAR3
letter-probability matrix: alength= 4 w= 7 nsites= 1000 E= 0
 0.148000  0.787000  0.024000  0.041000
 0.334665  0.014985  0.633367  0.016983
 0.027000  0.889000  0.058000  0.026000
 0.039000  0.934000  0.019000  0.008000
 0.065934  0.043956  0.864136  0.025974
 0.319680  0.523477  0.055944  0.100899
 0.070000  0.828000  0.068000  0.034000
URL http://jaspar.elixir.no/matrix/MA1376.2
```
