## additional file 2 for "CGGBP1-regulated heterogeneous C–T transition rates relate with G-quadruplex potential of terrestrial vertebrate genomes": MA1377.2.meme

```
MEME version 4

ALPHABET= ACGT

strands: + -

Background letter frequencies
A 0.25 C 0.25 G 0.25 T 0.25

MOTIF MA1377.2 PLT1
letter-probability matrix: alength= 4 w= 16 nsites= 195 E= 0
 0.153846  0.066667  0.497436  0.282051
 0.215385  0.025641  0.569231  0.189744
 0.015385  0.876923  0.000000  0.107692
 0.748718  0.046154  0.123077  0.082051
 0.010256  0.958974  0.015385  0.015385
 0.148718  0.020513  0.800000  0.030769
 0.302564  0.210256  0.328205  0.158974
 0.471795  0.046154  0.082051  0.400000
 0.189744  0.102564  0.025641  0.682051
 0.220513  0.420513  0.000000  0.358974
 0.066667  0.528205  0.005128  0.400000
 0.000000  0.989744  0.000000  0.010256
 0.241026  0.046154  0.646154  0.066667
 0.969231  0.000000  0.030769  0.000000
 0.082051  0.046154  0.728205  0.143590
 0.389744  0.015385  0.584615  0.010256
URL http://jaspar.elixir.no/matrix/MA1377.2
```
