## additional file 2 for "CGGBP1-regulated heterogeneous C–T transition rates relate with G-quadruplex potential of terrestrial vertebrate genomes": MA1378.2.meme

```
MEME version 4

ALPHABET= ACGT

strands: + -

Background letter frequencies
A 0.25 C 0.25 G 0.25 T 0.25

MOTIF MA1378.2 AIL6
letter-probability matrix: alength= 4 w= 7 nsites= 729 E= 0
 0.109739  0.021948  0.091907  0.776406
 0.031550  0.902606  0.027435  0.038409
 0.043896  0.921811  0.019204  0.015089
 0.045267  0.024691  0.020576  0.909465
 0.038409  0.939643  0.005487  0.016461
 0.020576  0.046639  0.895748  0.037037
 0.813443  0.053498  0.074074  0.058985
URL http://jaspar.elixir.no/matrix/MA1378.2
```
