## additional file 2 for "CGGBP1-regulated heterogeneous C–T transition rates relate with G-quadruplex potential of terrestrial vertebrate genomes": MA1379.1.meme

```
MEME version 4

ALPHABET= ACGT

strands: + -

Background letter frequencies
A 0.25 C 0.25 G 0.25 T 0.25

MOTIF MA1379.1 SOL1
letter-probability matrix: alength= 4 w= 15 nsites= 600 E= 0
 0.320000  0.028333  0.045000  0.606667
 0.158333  0.026667  0.010000  0.805000
 0.278333  0.061667  0.011667  0.648333
 0.365000  0.115000  0.076667  0.443333
 0.735000  0.090000  0.116667  0.058333
 0.905000  0.000000  0.071667  0.023333
 0.776667  0.005000  0.110000  0.108333
 0.806667  0.000000  0.038333  0.155000
 0.000000  0.000000  0.000000  1.000000
 0.000000  0.000000  0.000000  1.000000
 0.000000  0.281667  0.000000  0.718333
 0.803333  0.000000  0.196667  0.000000
 0.925000  0.075000  0.000000  0.000000
 0.998333  0.000000  0.001667  0.000000
 0.446667  0.026667  0.000000  0.526667
URL http://jaspar.elixir.no/matrix/MA1379.1
```
