## additional file 2 for "CGGBP1-regulated heterogeneous C–T transition rates relate with G-quadruplex potential of terrestrial vertebrate genomes": MA1380.1.meme

```
MEME version 4

ALPHABET= ACGT

strands: + -

Background letter frequencies
A 0.25 C 0.25 G 0.25 T 0.25

MOTIF MA1380.1 TCX6
letter-probability matrix: alength= 4 w= 15 nsites= 597 E= 0
 0.395310  0.000000  0.055276  0.549414
 0.000000  0.000000  0.000000  1.000000
 0.000000  0.000000  0.142379  0.857621
 0.000000  0.137353  0.000000  0.862647
 0.675042  0.000000  0.324958  0.000000
 1.000000  0.000000  0.000000  0.000000
 1.000000  0.000000  0.000000  0.000000
 0.152429  0.026801  0.000000  0.820771
 0.254606  0.160804  0.021776  0.562814
 0.013400  0.050251  0.000000  0.936348
 0.085427  0.030151  0.108878  0.775544
 0.232831  0.075377  0.082077  0.609715
 0.388610  0.026801  0.187605  0.396985
 0.711893  0.013400  0.033501  0.241206
 0.685092  0.031826  0.020101  0.262982
URL http://jaspar.elixir.no/matrix/MA1380.1
```
