## additional file 2 for "CGGBP1-regulated heterogeneous C–T transition rates relate with G-quadruplex potential of terrestrial vertebrate genomes": MA1381.2.meme

```
MEME version 4

ALPHABET= ACGT

strands: + -

Background letter frequencies
A 0.25 C 0.25 G 0.25 T 0.25

MOTIF MA1381.2 AT3G46070
letter-probability matrix: alength= 4 w= 7 nsites= 202 E= 0
 0.044554  0.000000  0.000000  0.955446
 0.000000  1.000000  0.000000  0.000000
 0.990099  0.000000  0.000000  0.009901
 0.009901  0.990099  0.000000  0.000000
 0.000000  0.000000  0.000000  1.000000
 0.069307  0.648515  0.108911  0.173267
 0.207921  0.217822  0.049505  0.524752
URL http://jaspar.elixir.no/matrix/MA1381.2
```
