## additional file 2 for "CGGBP1-regulated heterogeneous C–T transition rates relate with G-quadruplex potential of terrestrial vertebrate genomes": MA1382.2.meme

```
MEME version 4

ALPHABET= ACGT

strands: + -

Background letter frequencies
A 0.25 C 0.25 G 0.25 T 0.25

MOTIF MA1382.2 FAR1
letter-probability matrix: alength= 4 w= 9 nsites= 591 E= 0
 0.213198  0.326565  0.021997  0.438240
 0.013536  0.930626  0.028765  0.027073
 1.000000  0.000000  0.000000  0.000000
 0.000000  1.000000  0.000000  0.000000
 0.000000  0.000000  1.000000  0.000000
 0.000000  0.993232  0.000000  0.006768
 0.000000  0.000000  0.998308  0.001692
 0.000000  0.991540  0.000000  0.008460
 0.045685  0.543147  0.084602  0.326565
URL http://jaspar.elixir.no/matrix/MA1382.2
```
