## additional file 2 for "CGGBP1-regulated heterogeneous C–T transition rates relate with G-quadruplex potential of terrestrial vertebrate genomes": MA1383.2.meme

```
MEME version 4

ALPHABET= ACGT

strands: + -

Background letter frequencies
A 0.25 C 0.25 G 0.25 T 0.25

MOTIF MA1383.2 KAN2
letter-probability matrix: alength= 4 w= 10 nsites= 214 E= 0
 0.640187  0.084112  0.037383  0.238318
 0.794393  0.000000  0.000000  0.205607
 0.000000  0.000000  0.000000  1.000000
 1.000000  0.000000  0.000000  0.000000
 0.000000  0.000000  0.000000  1.000000
 0.009346  0.000000  0.000000  0.990654
 0.014019  0.981308  0.000000  0.004673
 0.032710  0.224299  0.000000  0.742991
 0.112150  0.257009  0.056075  0.574766
 0.214953  0.186916  0.056075  0.542056
URL http://jaspar.elixir.no/matrix/MA1383.2
```
