## additional file 2 for "CGGBP1-regulated heterogeneous C–T transition rates relate with G-quadruplex potential of terrestrial vertebrate genomes": MA1384.1.meme

```
MEME version 4

ALPHABET= ACGT

strands: + -

Background letter frequencies
A 0.25 C 0.25 G 0.25 T 0.25

MOTIF MA1384.1 PHL7
letter-probability matrix: alength= 4 w= 13 nsites= 598 E= 0
 0.575251  0.096990  0.150502  0.177258
 0.583612  0.040134  0.157191  0.219064
 0.503344  0.145485  0.183946  0.167224
 0.436455  0.204013  0.359532  0.000000
 0.000000  0.000000  1.000000  0.000000
 0.754181  0.143813  0.001672  0.100334
 1.000000  0.000000  0.000000  0.000000
 0.000000  0.000000  0.000000  1.000000
 0.887960  0.112040  0.000000  0.000000
 0.005017  0.000000  0.000000  0.994983
 0.147157  0.073579  0.021739  0.757525
 0.023411  0.906355  0.008361  0.061873
 0.043478  0.456522  0.190635  0.309365
URL http://jaspar.elixir.no/matrix/MA1384.1
```
