## additional file 2 for "CGGBP1-regulated heterogeneous C–T transition rates relate with G-quadruplex potential of terrestrial vertebrate genomes": MA1385.2.meme

```
MEME version 4

ALPHABET= ACGT

strands: + -

Background letter frequencies
A 0.25 C 0.25 G 0.25 T 0.25

MOTIF MA1385.2 AT2G40260
letter-probability matrix: alength= 4 w= 10 nsites= 600 E= 0
 0.638333  0.058333  0.013333  0.290000
 0.768333  0.000000  0.003333  0.228333
 0.246667  0.251667  0.058333  0.443333
 0.998333  0.000000  0.000000  0.001667
 0.000000  0.000000  0.000000  1.000000
 0.001667  0.000000  0.000000  0.998333
 0.000000  1.000000  0.000000  0.000000
 0.000000  0.323333  0.015000  0.661667
 0.223333  0.253333  0.048333  0.475000
 0.126667  0.138333  0.033333  0.701667
URL http://jaspar.elixir.no/matrix/MA1385.2
```
