## additional file 2 for "CGGBP1-regulated heterogeneous C–T transition rates relate with G-quadruplex potential of terrestrial vertebrate genomes": MA1386.3.meme

```
MEME version 4

ALPHABET= ACGT

strands: + -

Background letter frequencies
A 0.25 C 0.25 G 0.25 T 0.25

MOTIF MA1386.3 HHO3
letter-probability matrix: alength= 4 w= 8 nsites= 2248 E= 0
 0.659253  0.104982  0.077402  0.158363
 0.977313  0.005338  0.003559  0.013790
 0.000890  0.001779  0.965302  0.032028
 0.981317  0.004893  0.004004  0.009786
 0.035142  0.000890  0.000445  0.963523
 0.030249  0.008007  0.014235  0.947509
 0.002224  0.995107  0.001779  0.000890
 0.109875  0.171708  0.074288  0.644128
URL http://jaspar.elixir.no/matrix/MA1386.3
```
