## additional file 2 for "CGGBP1-regulated heterogeneous C–T transition rates relate with G-quadruplex potential of terrestrial vertebrate genomes": MA1388.2.meme

```
MEME version 4

ALPHABET= ACGT

strands: + -

Background letter frequencies
A 0.25 C 0.25 G 0.25 T 0.25

MOTIF MA1388.2 PHL2
letter-probability matrix: alength= 4 w= 7 nsites= 600 E= 0
 0.423333  0.241667  0.335000  0.000000
 0.000000  0.000000  1.000000  0.000000
 0.953333  0.036667  0.000000  0.010000
 1.000000  0.000000  0.000000  0.000000
 0.000000  0.000000  0.000000  1.000000
 0.395000  0.605000  0.000000  0.000000
 0.206667  0.011667  0.016667  0.765000
URL http://jaspar.elixir.no/matrix/MA1388.2
```
