## additional file 2 for "CGGBP1-regulated heterogeneous C–T transition rates relate with G-quadruplex potential of terrestrial vertebrate genomes": MA1389.2.meme

```
MEME version 4

ALPHABET= ACGT

strands: + -

Background letter frequencies
A 0.25 C 0.25 G 0.25 T 0.25

MOTIF MA1389.2 PHL1
letter-probability matrix: alength= 4 w= 12 nsites= 600 E= 0
 0.641667  0.145000  0.141667  0.071667
 0.556667  0.110000  0.175000  0.158333
 0.541667  0.081667  0.313333  0.063333
 0.063333  0.003333  0.908333  0.025000
 0.803333  0.081667  0.041667  0.073333
 1.000000  0.000000  0.000000  0.000000
 0.000000  0.001667  0.098333  0.900000
 0.998333  0.001667  0.000000  0.000000
 0.000000  0.000000  0.001667  0.998333
 0.076667  0.023333  0.071667  0.828333
 0.003333  0.995000  0.001667  0.000000
 0.000000  0.438333  0.256667  0.305000
URL http://jaspar.elixir.no/matrix/MA1389.2
```
