## additional file 2 for "CGGBP1-regulated heterogeneous C–T transition rates relate with G-quadruplex potential of terrestrial vertebrate genomes": MA1390.3.meme

```
MEME version 4

ALPHABET= ACGT

strands: + -

Background letter frequencies
A 0.25 C 0.25 G 0.25 T 0.25

MOTIF MA1390.3 HHO2
letter-probability matrix: alength= 4 w= 8 nsites= 1538 E= 0
 0.680104  0.084525  0.079974  0.155397
 0.944733  0.009103  0.014304  0.031860
 0.006502  0.004551  0.877763  0.111183
 0.981795  0.002601  0.010403  0.005202
 0.024057  0.001300  0.001951  0.972692
 0.035761  0.014954  0.009103  0.940182
 0.009753  0.986996  0.000650  0.002601
 0.100780  0.624187  0.077373  0.197659
URL http://jaspar.elixir.no/matrix/MA1390.3
```
