## additional file 2 for "CGGBP1-regulated heterogeneous C–T transition rates relate with G-quadruplex potential of terrestrial vertebrate genomes": MA1391.3.meme

```
MEME version 4

ALPHABET= ACGT

strands: + -

Background letter frequencies
A 0.25 C 0.25 G 0.25 T 0.25

MOTIF MA1391.3 MYB33
letter-probability matrix: alength= 4 w= 10 nsites= 622 E= 0
 0.548232  0.120579  0.136656  0.194534
 0.032154  0.017685  0.003215  0.946945
 0.987138  0.004823  0.004823  0.003215
 0.985531  0.000000  0.011254  0.003215
 0.000000  0.988746  0.000000  0.011254
 0.019293  0.914791  0.009646  0.056270
 0.049839  0.001608  0.942122  0.006431
 0.237942  0.056270  0.024116  0.681672
 0.594855  0.139871  0.025723  0.239550
 0.430868  0.081994  0.098071  0.389068
URL http://jaspar.elixir.no/matrix/MA1391.3
```
