## additional file 2 for "CGGBP1-regulated heterogeneous C–T transition rates relate with G-quadruplex potential of terrestrial vertebrate genomes": MA1392.3.meme

```
MEME version 4

ALPHABET= ACGT

strands: + -

Background letter frequencies
A 0.25 C 0.25 G 0.25 T 0.25

MOTIF MA1392.3 MYB98
letter-probability matrix: alength= 4 w= 8 nsites= 1019 E= 0
 0.301276  0.029441  0.174681  0.494603
 0.519136  0.370952  0.081452  0.028459
 0.008832  0.972522  0.002944  0.015702
 0.010795  0.004907  0.981354  0.002944
 0.005888  0.000981  0.000981  0.992149
 0.004907  0.003925  0.005888  0.985280
 0.985280  0.003925  0.002944  0.007851
 0.000000  0.996075  0.001963  0.001963
URL http://jaspar.elixir.no/matrix/MA1392.3
```
