## additional file 2 for "CGGBP1-regulated heterogeneous C–T transition rates relate with G-quadruplex potential of terrestrial vertebrate genomes": MA1393.3.meme

```
MEME version 4

ALPHABET= ACGT

strands: + -

Background letter frequencies
A 0.25 C 0.25 G 0.25 T 0.25

MOTIF MA1393.3 MYB70
letter-probability matrix: alength= 4 w= 7 nsites= 1870 E= 0
 0.834225  0.015508  0.062032  0.088235
 0.913369  0.003743  0.053476  0.029412
 0.000000  0.988235  0.003209  0.008556
 0.035294  0.928342  0.000000  0.036364
 0.009626  0.000535  0.988770  0.001070
 0.073262  0.059893  0.037968  0.828877
 0.087701  0.050802  0.010160  0.851337
URL http://jaspar.elixir.no/matrix/MA1393.3
```
