## additional file 2 for "CGGBP1-regulated heterogeneous C–T transition rates relate with G-quadruplex potential of terrestrial vertebrate genomes": MA1394.3.meme

```
MEME version 4

ALPHABET= ACGT

strands: + -

Background letter frequencies
A 0.25 C 0.25 G 0.25 T 0.25

MOTIF MA1394.3 MYB73
letter-probability matrix: alength= 4 w= 8 nsites= 1066 E= 0
 0.990619  0.000000  0.005629  0.003752
 0.960600  0.033771  0.000938  0.004690
 0.004690  0.982176  0.001876  0.011257
 0.017824  0.095685  0.794559  0.091932
 0.017824  0.003752  0.962477  0.015947
 0.015009  0.025328  0.003752  0.955910
 0.179174  0.575985  0.022514  0.222326
 0.903377  0.030019  0.033771  0.032833
URL http://jaspar.elixir.no/matrix/MA1394.3
```
