## additional file 2 for "CGGBP1-regulated heterogeneous C–T transition rates relate with G-quadruplex potential of terrestrial vertebrate genomes": MA1396.2.meme

```
MEME version 4

ALPHABET= ACGT

strands: + -

Background letter frequencies
A 0.25 C 0.25 G 0.25 T 0.25

MOTIF MA1396.2 GATA6
letter-probability matrix: alength= 4 w= 10 nsites= 417 E= 0
 0.937650  0.000000  0.052758  0.009592
 0.000000  0.000000  1.000000  0.000000
 1.000000  0.000000  0.000000  0.000000
 0.000000  0.000000  0.000000  1.000000
 0.000000  1.000000  0.000000  0.000000
 0.000000  0.165468  0.014388  0.820144
 0.827338  0.000000  0.172662  0.000000
 0.223022  0.136691  0.585132  0.055156
 0.714628  0.119904  0.071942  0.093525
 0.225420  0.112710  0.095923  0.565947
URL http://jaspar.elixir.no/matrix/MA1396.2
```
