## additional file 2 for "CGGBP1-regulated heterogeneous C–T transition rates relate with G-quadruplex potential of terrestrial vertebrate genomes": MA1397.2.meme

```
MEME version 4

ALPHABET= ACGT

strands: + -

Background letter frequencies
A 0.25 C 0.25 G 0.25 T 0.25

MOTIF MA1397.2 AT1G74840
letter-probability matrix: alength= 4 w= 9 nsites= 600 E= 0
 0.500000  0.013333  0.023333  0.463333
 0.425000  0.053333  0.190000  0.331667
 0.076667  0.153333  0.003333  0.766667
 0.065000  0.000000  0.935000  0.000000
 0.000000  0.000000  1.000000  0.000000
 1.000000  0.000000  0.000000  0.000000
 0.000000  0.000000  0.000000  1.000000
 0.963333  0.010000  0.008333  0.018333
 0.915000  0.000000  0.063333  0.021667
URL http://jaspar.elixir.no/matrix/MA1397.2
```
