## additional file 2 for "CGGBP1-regulated heterogeneous C–T transition rates relate with G-quadruplex potential of terrestrial vertebrate genomes": MA1400.2.meme

```
MEME version 4

ALPHABET= ACGT

strands: + -

Background letter frequencies
A 0.25 C 0.25 G 0.25 T 0.25

MOTIF MA1400.2 AT1G19000
letter-probability matrix: alength= 4 w= 13 nsites= 599 E= 0
 0.454090  0.036728  0.121870  0.387312
 0.532554  0.015025  0.046745  0.405676
 0.470785  0.045075  0.227045  0.257095
 0.055092  0.135225  0.001669  0.808013
 0.048414  0.000000  0.951586  0.000000
 0.000000  0.000000  1.000000  0.000000
 1.000000  0.000000  0.000000  0.000000
 0.000000  0.000000  0.000000  1.000000
 0.968280  0.013356  0.008347  0.010017
 0.924875  0.000000  0.055092  0.020033
 0.136895  0.093489  0.564274  0.205342
 0.287145  0.101836  0.532554  0.078464
 0.268781  0.143573  0.080134  0.507513
URL http://jaspar.elixir.no/matrix/MA1400.2
```
