## additional file 2 for "CGGBP1-regulated heterogeneous C–T transition rates relate with G-quadruplex potential of terrestrial vertebrate genomes": MA1401.2.meme

```
MEME version 4

ALPHABET= ACGT

strands: + -

Background letter frequencies
A 0.25 C 0.25 G 0.25 T 0.25

MOTIF MA1401.2 RVE7
letter-probability matrix: alength= 4 w= 9 nsites= 597 E= 0
 0.705193  0.015075  0.026801  0.252931
 0.994975  0.000000  0.000000  0.005025
 1.000000  0.000000  0.000000  0.000000
 1.000000  0.000000  0.000000  0.000000
 0.000000  0.000000  0.000000  1.000000
 1.000000  0.000000  0.000000  0.000000
 0.000000  0.000000  0.000000  1.000000
 0.000000  1.000000  0.000000  0.000000
 0.036851  0.077052  0.005025  0.881072
URL http://jaspar.elixir.no/matrix/MA1401.2
```
