## additional file 2 for "CGGBP1-regulated heterogeneous C–T transition rates relate with G-quadruplex potential of terrestrial vertebrate genomes": MA1402.1.meme

```
MEME version 4

ALPHABET= ACGT

strands: + -

Background letter frequencies
A 0.25 C 0.25 G 0.25 T 0.25

MOTIF MA1402.1 BPC6
letter-probability matrix: alength= 4 w= 21 nsites= 188 E= 0
 0.127660  0.712766  0.010638  0.148936
 0.095745  0.101064  0.000000  0.803191
 0.069149  0.856383  0.053191  0.021277
 0.079787  0.037234  0.026596  0.856383
 0.063830  0.755319  0.037234  0.143617
 0.031915  0.010638  0.026596  0.930851
 0.000000  0.851064  0.015957  0.132979
 0.010638  0.031915  0.005319  0.952128
 0.005319  0.941489  0.010638  0.042553
 0.000000  0.005319  0.000000  0.994681
 0.005319  0.893617  0.000000  0.101064
 0.010638  0.000000  0.000000  0.989362
 0.010638  0.989362  0.000000  0.000000
 0.000000  0.005319  0.000000  0.994681
 0.063830  0.898936  0.000000  0.037234
 0.021277  0.015957  0.000000  0.962766
 0.063830  0.893617  0.026596  0.015957
 0.042553  0.031915  0.000000  0.925532
 0.031915  0.904255  0.000000  0.063830
 0.015957  0.010638  0.010638  0.962766
 0.265957  0.654255  0.005319  0.074468
URL http://jaspar.elixir.no/matrix/MA1402.1
```
