## additional file 2 for "CGGBP1-regulated heterogeneous C–T transition rates relate with G-quadruplex potential of terrestrial vertebrate genomes": MA1404.1.meme

```
MEME version 4

ALPHABET= ACGT

strands: + -

Background letter frequencies
A 0.25 C 0.25 G 0.25 T 0.25

MOTIF MA1404.1 BPC1
letter-probability matrix: alength= 4 w= 24 nsites= 539 E= 0
 0.152134  0.033395  0.781076  0.033395
 0.896104  0.007421  0.053803  0.042672
 0.014842  0.027829  0.896104  0.061224
 0.929499  0.000000  0.033395  0.037106
 0.124304  0.016698  0.831169  0.027829
 0.927644  0.000000  0.072356  0.000000
 0.079777  0.031540  0.855288  0.033395
 0.886827  0.005566  0.081633  0.025974
 0.072356  0.000000  0.894249  0.033395
 0.964750  0.011132  0.003711  0.020408
 0.050093  0.003711  0.942486  0.003711
 0.961039  0.020408  0.005566  0.012987
 0.115028  0.016698  0.834879  0.033395
 0.853432  0.000000  0.103896  0.042672
 0.100186  0.000000  0.857143  0.042672
 0.899814  0.000000  0.100186  0.000000
 0.076067  0.018553  0.866419  0.038961
 0.942486  0.000000  0.016698  0.040816
 0.131725  0.003711  0.851577  0.012987
 0.886827  0.022263  0.064935  0.025974
 0.135436  0.035250  0.816327  0.012987
 0.834879  0.027829  0.072356  0.064935
 0.087199  0.037106  0.792208  0.083488
 0.808905  0.040816  0.079777  0.070501
URL http://jaspar.elixir.no/matrix/MA1404.1
```
