## additional file 2 for "CGGBP1-regulated heterogeneous C–T transition rates relate with G-quadruplex potential of terrestrial vertebrate genomes": MA1405.2.meme

```
MEME version 4

ALPHABET= ACGT

strands: + -

Background letter frequencies
A 0.25 C 0.25 G 0.25 T 0.25

MOTIF MA1405.2 SIZF2
letter-probability matrix: alength= 4 w= 9 nsites= 100000 E= 0
 0.883800  0.006270  0.083310  0.026620
 0.002640  0.787102  0.204958  0.005300
 0.033290  0.009180  0.012510  0.945020
 0.074401  0.029530  0.887179  0.008890
 0.633944  0.040730  0.047200  0.278127
 0.008890  0.887179  0.029530  0.074401
 0.945020  0.012510  0.009180  0.033290
 0.005300  0.204958  0.787102  0.002640
 0.026620  0.083310  0.006270  0.883800
URL http://jaspar.elixir.no/matrix/MA1405.2
```
