## additional file 2 for "CGGBP1-regulated heterogeneous C–T transition rates relate with G-quadruplex potential of terrestrial vertebrate genomes": MA1407.2.meme

```
MEME version 4

ALPHABET= ACGT

strands: + -

Background letter frequencies
A 0.25 C 0.25 G 0.25 T 0.25

MOTIF MA1407.2 bZIP14
letter-probability matrix: alength= 4 w= 8 nsites= 100100 E= 0
 0.437562  0.270729  0.270729  0.020979
 0.016983  0.016983  0.016983  0.949051
 0.016983  0.016983  0.949051  0.016983
 0.949051  0.016983  0.016983  0.016983
 0.016983  0.949051  0.016983  0.016983
 0.016983  0.016983  0.949051  0.016983
 0.016983  0.016983  0.016983  0.949051
 0.656657  0.156156  0.031031  0.156156
URL http://jaspar.elixir.no/matrix/MA1407.2
```
