## additional file 2 for "CGGBP1-regulated heterogeneous C–T transition rates relate with G-quadruplex potential of terrestrial vertebrate genomes": MA1409.2.meme

```
MEME version 4

ALPHABET= ACGT

strands: + -

Background letter frequencies
A 0.25 C 0.25 G 0.25 T 0.25

MOTIF MA1409.2 OsRR22
letter-probability matrix: alength= 4 w= 9 nsites= 100000 E= 0
 0.868700  0.030420  0.060410  0.040470
 0.004860  0.005220  0.976700  0.013220
 0.979070  0.002870  0.007780  0.010280
 0.004950  0.004840  0.005100  0.985110
 0.723957  0.077241  0.004640  0.194162
 0.004440  0.916480  0.006110  0.072970
 0.016900  0.028380  0.926339  0.028380
 0.139260  0.331450  0.467560  0.061730
 0.204678  0.113559  0.055109  0.626654
URL http://jaspar.elixir.no/matrix/MA1409.2
```
