## additional file 2 for "CGGBP1-regulated heterogeneous C–T transition rates relate with G-quadruplex potential of terrestrial vertebrate genomes": MA1410.2.meme

```
MEME version 4

ALPHABET= ACGT

strands: + -

Background letter frequencies
A 0.25 C 0.25 G 0.25 T 0.25

MOTIF MA1410.2 StBRC1
letter-probability matrix: alength= 4 w= 7 nsites= 100000 E= 0
 0.024370  0.020820  0.930150  0.024660
 0.004190  0.004470  0.985000  0.006340
 0.044020  0.147680  0.750890  0.057410
 0.046020  0.597100  0.317420  0.039460
 0.009250  0.976600  0.009620  0.004530
 0.065709  0.916931  0.010310  0.007050
 0.306340  0.528300  0.113780  0.051580
URL http://jaspar.elixir.no/matrix/MA1410.2
```
