## additional file 2 for "CGGBP1-regulated heterogeneous C–T transition rates relate with G-quadruplex potential of terrestrial vertebrate genomes": MA1412.2.meme

```
MEME version 4

ALPHABET= ACGT

strands: + -

Background letter frequencies
A 0.25 C 0.25 G 0.25 T 0.25

MOTIF MA1412.2 TSAR2
letter-probability matrix: alength= 4 w= 8 nsites= 100000 E= 0
 0.026870  0.022740  0.944870  0.005520
 0.019980  0.975050  0.001390  0.003580
 0.724953  0.001280  0.267917  0.005850
 0.003920  0.954170  0.000600  0.041310
 0.041310  0.000600  0.954170  0.003920
 0.005850  0.267917  0.001280  0.724953
 0.003580  0.001390  0.975050  0.019980
 0.005520  0.944870  0.022740  0.026870
URL http://jaspar.elixir.no/matrix/MA1412.2
```
