## additional file 2 for "CGGBP1-regulated heterogeneous C–T transition rates relate with G-quadruplex potential of terrestrial vertebrate genomes": MA1414.2.meme

```
MEME version 4

ALPHABET= ACGT

strands: + -

Background letter frequencies
A 0.25 C 0.25 G 0.25 T 0.25

MOTIF MA1414.2 E2FA
letter-probability matrix: alength= 4 w= 6 nsites= 1451 E= 0
 0.015851  0.042729  0.933839  0.007581
 0.014473  0.947622  0.015162  0.022743
 0.024121  0.004135  0.958649  0.013094
 0.004824  0.975190  0.012405  0.007581
 0.000689  0.948312  0.000689  0.050310
 0.942798  0.006892  0.014473  0.035837
URL http://jaspar.elixir.no/matrix/MA1414.2
```
