## additional file 2 for "CGGBP1-regulated heterogeneous C–T transition rates relate with G-quadruplex potential of terrestrial vertebrate genomes": MA1416.1.meme

```
MEME version 4

ALPHABET= ACGT

strands: + -

Background letter frequencies
A 0.25 C 0.25 G 0.25 T 0.25

MOTIF MA1416.1 RAMOSA1
letter-probability matrix: alength= 4 w= 14 nsites= 74844 E= 0
 0.136283  0.052536  0.757108  0.054072
 0.751363  0.046644  0.161883  0.040110
 0.100035  0.036262  0.815309  0.048394
 0.820667  0.035835  0.117712  0.025787
 0.014697  0.020616  0.939194  0.025493
 0.992291  0.004650  0.001109  0.001951
 0.000120  0.001323  0.995644  0.002913
 0.992999  0.003728  0.001069  0.002205
 0.000120  0.001590  0.995377  0.002913
 0.995604  0.002245  0.000935  0.001216
 0.000468  0.001537  0.995644  0.002352
 0.833307  0.027257  0.119395  0.020042
 0.104431  0.029555  0.825557  0.040457
 0.761317  0.034619  0.165117  0.038948
URL http://jaspar.elixir.no/matrix/MA1416.1
```
