## additional file 2 for "CGGBP1-regulated heterogeneous C–T transition rates relate with G-quadruplex potential of terrestrial vertebrate genomes": MA1418.2.meme

```
MEME version 4

ALPHABET= ACGT

strands: + -

Background letter frequencies
A 0.25 C 0.25 G 0.25 T 0.25

MOTIF MA1418.2 IRF3
letter-probability matrix: alength= 4 w= 17 nsites= 26023 E= 0
 0.324751  0.026899  0.567690  0.080659
 0.570726  0.000753  0.400664  0.027857
 0.761974  0.003454  0.144979  0.089593
 0.960684  0.010732  0.009679  0.018906
 0.344485  0.353939  0.135152  0.166424
 0.007673  0.195492  0.715367  0.081468
 0.005464  0.000497  0.993366  0.000674
 0.995890  0.000771  0.002826  0.000514
 0.993428  0.000770  0.003029  0.002772
 0.980370  0.001110  0.002170  0.016350
 0.020337  0.882837  0.055288  0.041538
 0.028703  0.739413  0.137096  0.094788
 0.013871  0.000282  0.985566  0.000282
 0.987428  0.007001  0.004242  0.001329
 0.971291  0.002555  0.001804  0.024350
 0.954418  0.004130  0.002754  0.038698
 0.025727  0.802912  0.148031  0.023330
URL http://jaspar.elixir.no/matrix/MA1418.2
```
