## additional file 2 for "CGGBP1-regulated heterogeneous C–T transition rates relate with G-quadruplex potential of terrestrial vertebrate genomes": MA1419.2.meme

```
MEME version 4

ALPHABET= ACGT

strands: + -

Background letter frequencies
A 0.25 C 0.25 G 0.25 T 0.25

MOTIF MA1419.2 IRF4
letter-probability matrix: alength= 4 w= 14 nsites= 51719 E= 0
 0.007038  0.876486  0.001682  0.114793
 0.007646  0.001442  0.990235  0.000677
 0.992838  0.002716  0.001993  0.002453
 0.989587  0.000175  0.000546  0.009693
 0.999603  0.000132  0.000088  0.000176
 0.004012  0.972601  0.012723  0.010663
 0.000549  0.922055  0.000081  0.077314
 0.001256  0.000132  0.998546  0.000066
 0.998722  0.001013  0.000154  0.000110
 0.977657  0.000237  0.000496  0.021610
 0.999295  0.000331  0.000088  0.000287
 0.016419  0.897804  0.084193  0.001584
 0.029322  0.374545  0.005387  0.590746
 0.555943  0.102356  0.124504  0.217198
URL http://jaspar.elixir.no/matrix/MA1419.2
```
