## additional file 2 for "CGGBP1-regulated heterogeneous C–T transition rates relate with G-quadruplex potential of terrestrial vertebrate genomes": MA1420.1.meme

```
MEME version 4

ALPHABET= ACGT

strands: + -

Background letter frequencies
A 0.25 C 0.25 G 0.25 T 0.25

MOTIF MA1420.1 IRF5
letter-probability matrix: alength= 4 w= 14 nsites= 268 E= 0
 0.130597  0.630597  0.082090  0.156716
 0.041322  0.731405  0.070248  0.157025
 0.037879  0.007576  0.901515  0.053030
 0.936975  0.008403  0.025210  0.029412
 0.808664  0.018051  0.014440  0.158845
 0.974026  0.000000  0.021645  0.004329
 0.005405  0.972973  0.000000  0.021622
 0.000000  0.831050  0.000000  0.168950
 0.206693  0.059055  0.718504  0.015748
 0.921811  0.045267  0.028807  0.004115
 0.743682  0.021661  0.090253  0.144404
 0.667665  0.251497  0.035928  0.044910
 0.117409  0.692308  0.101215  0.089069
 0.078014  0.283688  0.081560  0.556738
URL http://jaspar.elixir.no/matrix/MA1420.1
```
