## additional file 2 for "CGGBP1-regulated heterogeneous C–T transition rates relate with G-quadruplex potential of terrestrial vertebrate genomes": MA1421.1.meme

```
MEME version 4

ALPHABET= ACGT

strands: + -

Background letter frequencies
A 0.25 C 0.25 G 0.25 T 0.25

MOTIF MA1421.1 TCF7L1
letter-probability matrix: alength= 4 w= 12 nsites= 159 E= 0
 0.685535  0.125786  0.037736  0.150943
 0.783251  0.034483  0.147783  0.034483
 0.969512  0.000000  0.000000  0.030488
 0.000000  0.200000  0.763636  0.036364
 0.798995  0.045226  0.065327  0.090452
 0.000000  0.034483  0.051724  0.913793
 0.030488  0.969512  0.000000  0.000000
 0.981481  0.012346  0.006173  0.000000
 1.000000  0.000000  0.000000  0.000000
 0.987578  0.000000  0.012422  0.000000
 0.000000  0.052023  0.919075  0.028902
 0.176101  0.056604  0.710692  0.056604
URL http://jaspar.elixir.no/matrix/MA1421.1
```
