## additional file 2 for "CGGBP1-regulated heterogeneous C–T transition rates relate with G-quadruplex potential of terrestrial vertebrate genomes": MA1424.2.meme

```
MEME version 4

ALPHABET= ACGT

strands: + -

Background letter frequencies
A 0.25 C 0.25 G 0.25 T 0.25

MOTIF MA1424.2 ERF019
letter-probability matrix: alength= 4 w= 9 nsites= 998 E= 0
 0.063126  0.529058  0.144289  0.263527
 0.030060  0.950902  0.003006  0.016032
 0.902903  0.000000  0.097097  0.000000
 0.000000  1.000000  0.000000  0.000000
 0.000000  1.000000  0.000000  0.000000
 0.000000  0.000000  1.000000  0.000000
 0.797595  0.127255  0.005010  0.070140
 0.000000  1.000000  0.000000  0.000000
 0.742485  0.090180  0.132265  0.035070
URL http://jaspar.elixir.no/matrix/MA1424.2
```
