## additional file 2 for "CGGBP1-regulated heterogeneous C–T transition rates relate with G-quadruplex potential of terrestrial vertebrate genomes": MA1425.2.meme

```
MEME version 4

ALPHABET= ACGT

strands: + -

Background letter frequencies
A 0.25 C 0.25 G 0.25 T 0.25

MOTIF MA1425.2 HYH
letter-probability matrix: alength= 4 w= 7 nsites= 998 E= 0
 0.283567  0.072144  0.072144  0.572144
 0.023046  0.350701  0.524048  0.102204
 1.000000  0.000000  0.000000  0.000000
 0.000000  1.000000  0.000000  0.000000
 0.000000  0.000000  1.000000  0.000000
 0.000000  0.000000  0.000000  1.000000
 0.048144  0.154463  0.749248  0.048144
URL http://jaspar.elixir.no/matrix/MA1425.2
```
