## additional file 2 for "CGGBP1-regulated heterogeneous C–T transition rates relate with G-quadruplex potential of terrestrial vertebrate genomes": MA1427.3.meme

```
MEME version 4

ALPHABET= ACGT

strands: + -

Background letter frequencies
A 0.25 C 0.25 G 0.25 T 0.25

MOTIF MA1427.3 NAC028
letter-probability matrix: alength= 4 w= 7 nsites= 1302 E= 0
 0.023810  0.912442  0.026114  0.037634
 0.982335  0.003072  0.005376  0.009217
 0.923195  0.054531  0.007680  0.014593
 0.009985  0.001536  0.983871  0.004608
 0.074501  0.069124  0.036866  0.819508
 0.847158  0.049155  0.005376  0.098310
 0.972350  0.006912  0.002304  0.018433
URL http://jaspar.elixir.no/matrix/MA1427.3
```
