## additional file 2 for "CGGBP1-regulated heterogeneous C–T transition rates relate with G-quadruplex potential of terrestrial vertebrate genomes": MA1428.2.meme

```
MEME version 4

ALPHABET= ACGT

strands: + -

Background letter frequencies
A 0.25 C 0.25 G 0.25 T 0.25

MOTIF MA1428.2 TCP8
letter-probability matrix: alength= 4 w= 8 nsites= 997 E= 0
 0.041123  0.015045  0.803410  0.140421
 0.143287  0.029058  0.726453  0.101202
 0.150150  0.255255  0.433433  0.161161
 0.160481  0.653962  0.063190  0.122367
 0.032096  0.965898  0.002006  0.000000
 0.020040  0.903808  0.000000  0.076152
 0.865731  0.001002  0.113226  0.020040
 0.032032  0.725726  0.097097  0.145145
URL http://jaspar.elixir.no/matrix/MA1428.2
```
