## additional file 2 for "CGGBP1-regulated heterogeneous C–T transition rates relate with G-quadruplex potential of terrestrial vertebrate genomes": MA1430.2.meme

```
MEME version 4

ALPHABET= ACGT

strands: + -

Background letter frequencies
A 0.25 C 0.25 G 0.25 T 0.25

MOTIF MA1430.2 TB1
letter-probability matrix: alength= 4 w= 9 nsites= 999 E= 0
 0.000000  0.000000  1.000000  0.000000
 0.000000  0.000000  1.000000  0.000000
 0.084168  0.308617  0.519038  0.088176
 0.000000  1.000000  0.000000  0.000000
 0.000000  1.000000  0.000000  0.000000
 0.041041  0.958959  0.000000  0.000000
 0.037111  0.955868  0.000000  0.007021
 0.153153  0.839840  0.004004  0.003003
 0.143143  0.648649  0.013013  0.195195
URL http://jaspar.elixir.no/matrix/MA1430.2
```
