## additional file 2 for "CGGBP1-regulated heterogeneous C–T transition rates relate with G-quadruplex potential of terrestrial vertebrate genomes": MA1431.2.meme

```
MEME version 4

ALPHABET= ACGT

strands: + -

Background letter frequencies
A 0.25 C 0.25 G 0.25 T 0.25

MOTIF MA1431.2 rst2
letter-probability matrix: alength= 4 w= 6 nsites= 998 E= 0
 0.022044  0.938878  0.013026  0.026052
 0.007007  0.880881  0.004004  0.108108
 0.000000  0.996997  0.002002  0.001001
 0.006012  0.991984  0.000000  0.002004
 0.208417  0.040080  0.530060  0.221443
 0.056112  0.897796  0.002004  0.044088
URL http://jaspar.elixir.no/matrix/MA1431.2
```
