## additional file 2 for "CGGBP1-regulated heterogeneous C–T transition rates relate with G-quadruplex potential of terrestrial vertebrate genomes": MA1432.2.meme

```
MEME version 4

ALPHABET= ACGT

strands: + -

Background letter frequencies
A 0.25 C 0.25 G 0.25 T 0.25

MOTIF MA1432.2 cre-1
letter-probability matrix: alength= 4 w= 5 nsites= 998 E= 0
 0.008016  0.986974  0.000000  0.005010
 0.000000  0.759519  0.000000  0.240481
 0.065065  0.872873  0.039039  0.023023
 0.000000  1.000000  0.000000  0.000000
 0.499499  0.000000  0.489489  0.011011
URL http://jaspar.elixir.no/matrix/MA1432.2
```
