## additional file 2 for "CGGBP1-regulated heterogeneous C–T transition rates relate with G-quadruplex potential of terrestrial vertebrate genomes": MA1433.2.meme

```
MEME version 4

ALPHABET= ACGT

strands: + -

Background letter frequencies
A 0.25 C 0.25 G 0.25 T 0.25

MOTIF MA1433.2 msn-1
letter-probability matrix: alength= 4 w= 7 nsites= 998 E= 0
 0.005010  0.972946  0.005010  0.017034
 0.000000  0.934870  0.000000  0.065130
 0.000000  0.988989  0.000000  0.011011
 0.005010  0.885772  0.000000  0.109218
 0.022022  0.016016  0.011011  0.950951
 0.246493  0.000000  0.447896  0.305611
 0.547548  0.042042  0.147147  0.263263
URL http://jaspar.elixir.no/matrix/MA1433.2
```
