## additional file 2 for "CGGBP1-regulated heterogeneous C–T transition rates relate with G-quadruplex potential of terrestrial vertebrate genomes": MA1434.1.meme

```
MEME version 4

ALPHABET= ACGT

strands: + -

Background letter frequencies
A 0.25 C 0.25 G 0.25 T 0.25

MOTIF MA1434.1 NCU02182
letter-probability matrix: alength= 4 w= 7 nsites= 999 E= 0
 0.469469  0.000000  0.000000  0.530531
 1.000000  0.000000  0.000000  0.000000
 0.027027  0.972973  0.000000  0.000000
 0.000000  1.000000  0.000000  0.000000
 0.000000  1.000000  0.000000  0.000000
 0.972973  0.027027  0.000000  0.000000
 0.012024  0.371743  0.269539  0.346693
URL http://jaspar.elixir.no/matrix/MA1434.1
```
