## additional file 2 for "CGGBP1-regulated heterogeneous C–T transition rates relate with G-quadruplex potential of terrestrial vertebrate genomes": MA1435.2.meme

```
MEME version 4

ALPHABET= ACGT

strands: + -

Background letter frequencies
A 0.25 C 0.25 G 0.25 T 0.25

MOTIF MA1435.2 nit-4
letter-probability matrix: alength= 4 w= 7 nsites= 998 E= 0
 0.011022  0.070140  0.011022  0.907816
 0.000000  1.000000  0.000000  0.000000
 0.000000  0.884885  0.000000  0.115115
 0.000000  0.115115  0.884885  0.000000
 0.000000  1.000000  0.000000  0.000000
 0.000000  0.000000  1.000000  0.000000
 0.000000  0.000000  1.000000  0.000000
URL http://jaspar.elixir.no/matrix/MA1435.2
```
