## additional file 2 for "CGGBP1-regulated heterogeneous C–T transition rates relate with G-quadruplex potential of terrestrial vertebrate genomes": MA1437.2.meme

```
MEME version 4

ALPHABET= ACGT

strands: + -

Background letter frequencies
A 0.25 C 0.25 G 0.25 T 0.25

MOTIF MA1437.2 wc-1
letter-probability matrix: alength= 4 w= 7 nsites= 999 E= 0
 0.200200  0.799800  0.000000  0.000000
 0.000000  0.000000  1.000000  0.000000
 1.000000  0.000000  0.000000  0.000000
 0.000000  0.000000  0.000000  1.000000
 0.000000  1.000000  0.000000  0.000000
 0.000000  0.000000  0.806613  0.193387
 0.625251  0.208417  0.083166  0.083166
URL http://jaspar.elixir.no/matrix/MA1437.2
```
