## additional file 2 for "CGGBP1-regulated heterogeneous C–T transition rates relate with G-quadruplex potential of terrestrial vertebrate genomes": MA1439.2.meme

```
MEME version 4

ALPHABET= ACGT

strands: + -

Background letter frequencies
A 0.25 C 0.25 G 0.25 T 0.25

MOTIF MA1439.2 elt-6
letter-probability matrix: alength= 4 w= 6 nsites= 998 E= 0
 0.041082  0.018036  0.005010  0.935872
 0.002002  0.000000  0.996997  0.001001
 0.957916  0.001002  0.000000  0.041082
 0.001002  0.005010  0.000000  0.993988
 0.803410  0.044132  0.008024  0.144433
 0.732465  0.036072  0.099198  0.132265
URL http://jaspar.elixir.no/matrix/MA1439.2
```
