## additional file 2 for "CGGBP1-regulated heterogeneous C–T transition rates relate with G-quadruplex potential of terrestrial vertebrate genomes": MA1440.1.meme

```
MEME version 4

ALPHABET= ACGT

strands: + -

Background letter frequencies
A 0.25 C 0.25 G 0.25 T 0.25

MOTIF MA1440.1 fkh-9
letter-probability matrix: alength= 4 w= 8 nsites= 999 E= 0
 0.527528  0.236236  0.236236  0.000000
 0.809810  0.016016  0.000000  0.174174
 0.656313  0.093186  0.000000  0.250501
 0.984970  0.015030  0.000000  0.000000
 1.000000  0.000000  0.000000  0.000000
 0.047094  0.781563  0.000000  0.171343
 0.968969  0.000000  0.000000  0.031031
 0.575150  0.075150  0.075150  0.274549
URL http://jaspar.elixir.no/matrix/MA1440.1
```
