## additional file 2 for "CGGBP1-regulated heterogeneous C–T transition rates relate with G-quadruplex potential of terrestrial vertebrate genomes": MA1441.2.meme

```
MEME version 4

ALPHABET= ACGT

strands: + -

Background letter frequencies
A 0.25 C 0.25 G 0.25 T 0.25

MOTIF MA1441.2 lim-7
letter-probability matrix: alength= 4 w= 6 nsites= 998 E= 0
 0.102204  0.102204  0.192385  0.603206
 0.000000  0.000000  0.000000  1.000000
 0.909820  0.000000  0.000000  0.090180
 0.810621  0.000000  0.000000  0.189379
 0.095190  0.000000  0.000000  0.904810
 0.199199  0.000000  0.314314  0.486486
URL http://jaspar.elixir.no/matrix/MA1441.2
```
