## additional file 2 for "CGGBP1-regulated heterogeneous C–T transition rates relate with G-quadruplex potential of terrestrial vertebrate genomes": MA1446.2.meme

```
MEME version 4

ALPHABET= ACGT

strands: + -

Background letter frequencies
A 0.25 C 0.25 G 0.25 T 0.25

MOTIF MA1446.2 daf-16
letter-probability matrix: alength= 4 w= 8 nsites= 1562 E= 0
 0.086428  0.012804  0.891805  0.008963
 0.049296  0.050576  0.024328  0.875800
 0.919974  0.060819  0.014725  0.004481
 0.909731  0.055058  0.007682  0.027529
 0.982074  0.003841  0.003201  0.010883
 0.016645  0.948143  0.001280  0.033931
 0.976953  0.003841  0.010243  0.008963
 0.206786  0.592190  0.094750  0.106274
URL http://jaspar.elixir.no/matrix/MA1446.2
```
