## additional file 2 for "CGGBP1-regulated heterogeneous C–T transition rates relate with G-quadruplex potential of terrestrial vertebrate genomes": MA1448.1.meme

```
MEME version 4

ALPHABET= ACGT

strands: + -

Background letter frequencies
A 0.25 C 0.25 G 0.25 T 0.25

MOTIF MA1448.1 fos-1
letter-probability matrix: alength= 4 w= 7 nsites= 997 E= 0
 0.004012  0.004012  0.004012  0.987964
 0.004012  0.004012  0.987964  0.004012
 0.987964  0.004012  0.004012  0.004012
 0.004012  0.987964  0.004012  0.004012
 0.004012  0.004012  0.004012  0.987964
 0.004012  0.987964  0.004012  0.004012
 0.987964  0.004012  0.004012  0.004012
URL http://jaspar.elixir.no/matrix/MA1448.1
```
