## additional file 2 for "CGGBP1-regulated heterogeneous C–T transition rates relate with G-quadruplex potential of terrestrial vertebrate genomes": MA1451.1.meme

```
MEME version 4

ALPHABET= ACGT

strands: + -

Background letter frequencies
A 0.25 C 0.25 G 0.25 T 0.25

MOTIF MA1451.1 nhr-6
letter-probability matrix: alength= 4 w= 8 nsites= 999 E= 0
 0.990991  0.003003  0.003003  0.003003
 0.990991  0.003003  0.003003  0.003003
 0.990991  0.003003  0.003003  0.003003
 0.003003  0.003003  0.661662  0.332332
 0.003003  0.003003  0.990991  0.003003
 0.003003  0.003003  0.003003  0.990991
 0.003003  0.990991  0.003003  0.003003
 0.987964  0.004012  0.004012  0.004012
URL http://jaspar.elixir.no/matrix/MA1451.1
```
