## additional file 2 for "CGGBP1-regulated heterogeneous C–T transition rates relate with G-quadruplex potential of terrestrial vertebrate genomes": MA1455.2.meme

```
MEME version 4

ALPHABET= ACGT

strands: + -

Background letter frequencies
A 0.25 C 0.25 G 0.25 T 0.25

MOTIF MA1455.2 dmrt99B
letter-probability matrix: alength= 4 w= 13 nsites= 998 E= 0
 0.092184  0.038076  0.809619  0.060120
 0.341683  0.288577  0.009018  0.360721
 0.348697  0.085170  0.039078  0.527054
 0.980962  0.004008  0.008016  0.007014
 0.010020  0.956914  0.010020  0.023046
 0.857715  0.008016  0.010020  0.124248
 0.934935  0.026026  0.039039  0.000000
 0.137275  0.021042  0.011022  0.830661
 0.041082  0.012024  0.934870  0.012024
 0.003006  0.004008  0.002004  0.990982
 0.619238  0.035070  0.066132  0.279559
 0.356713  0.011022  0.260521  0.371743
 0.063190  0.827482  0.027081  0.082247
URL http://jaspar.elixir.no/matrix/MA1455.2
```
