## additional file 2 for "CGGBP1-regulated heterogeneous C–T transition rates relate with G-quadruplex potential of terrestrial vertebrate genomes": MA1457.2.meme

```
MEME version 4

ALPHABET= ACGT

strands: + -

Background letter frequencies
A 0.25 C 0.25 G 0.25 T 0.25

MOTIF MA1457.2 grh
letter-probability matrix: alength= 4 w= 10 nsites= 3332 E= 0
 0.574730  0.143157  0.160564  0.121549
 0.927371  0.008103  0.026711  0.037815
 0.963685  0.006002  0.017107  0.013205
 0.008703  0.979892  0.005402  0.006002
 0.056122  0.847839  0.059724  0.036315
 0.574430  0.058223  0.251501  0.115846
 0.006002  0.017107  0.966687  0.010204
 0.014706  0.010204  0.006903  0.968187
 0.017407  0.028812  0.006903  0.946879
 0.107443  0.170768  0.122149  0.599640
URL http://jaspar.elixir.no/matrix/MA1457.2
```
