## additional file 2 for "CGGBP1-regulated heterogeneous C–T transition rates relate with G-quadruplex potential of terrestrial vertebrate genomes": MA1458.2.meme

```
MEME version 4

ALPHABET= ACGT

strands: + -

Background letter frequencies
A 0.25 C 0.25 G 0.25 T 0.25

MOTIF MA1458.2 Hsf
letter-probability matrix: alength= 4 w= 8 nsites= 2122 E= 0
 0.034873  0.026861  0.020264  0.918002
 0.020264  0.017908  0.023091  0.938737
 0.005184  0.975495  0.010368  0.008954
 0.025448  0.611216  0.131480  0.231857
 0.933553  0.024034  0.023091  0.019321
 0.015551  0.017436  0.959472  0.007540
 0.940622  0.031103  0.013666  0.014609
 0.912347  0.019321  0.023563  0.044769
URL http://jaspar.elixir.no/matrix/MA1458.2
```
