## additional file 2 for "CGGBP1-regulated heterogeneous C–T transition rates relate with G-quadruplex potential of terrestrial vertebrate genomes": MA1459.2.meme

```
MEME version 4

ALPHABET= ACGT

strands: + -

Background letter frequencies
A 0.25 C 0.25 G 0.25 T 0.25

MOTIF MA1459.2 M1BP
letter-probability matrix: alength= 4 w= 11 nsites= 1461 E= 0
 0.036961  0.566051  0.036961  0.360027
 0.024641  0.003422  0.966461  0.005476
 0.004107  0.002053  0.978097  0.015743
 0.001369  0.112936  0.041752  0.843943
 0.047228  0.939083  0.003422  0.010267
 0.945927  0.019849  0.011636  0.022587
 0.000684  0.947296  0.002738  0.049281
 0.895277  0.010267  0.012320  0.082136
 0.000684  0.953457  0.001369  0.044490
 0.039699  0.088980  0.008214  0.863107
 0.199179  0.049281  0.642710  0.108830
URL http://jaspar.elixir.no/matrix/MA1459.2
```
