## additional file 2 for "CGGBP1-regulated heterogeneous C–T transition rates relate with G-quadruplex potential of terrestrial vertebrate genomes": MA1460.2.meme

```
MEME version 4

ALPHABET= ACGT

strands: + -

Background letter frequencies
A 0.25 C 0.25 G 0.25 T 0.25

MOTIF MA1460.2 pho
letter-probability matrix: alength= 4 w= 7 nsites= 6951 E= 0
 0.890663  0.042728  0.038556  0.028054
 0.014962  0.022155  0.017839  0.945044
 0.020573  0.045749  0.906776  0.026903
 0.016688  0.021580  0.937419  0.024313
 0.043015  0.874694  0.039419  0.042872
 0.048914  0.753273  0.132787  0.065027
 0.071644  0.025752  0.862466  0.040138
URL http://jaspar.elixir.no/matrix/MA1460.2
```
