## additional file 2 for "CGGBP1-regulated heterogeneous C–T transition rates relate with G-quadruplex potential of terrestrial vertebrate genomes": MA1461.2.meme

```
MEME version 4

ALPHABET= ACGT

strands: + -

Background letter frequencies
A 0.25 C 0.25 G 0.25 T 0.25

MOTIF MA1461.2 sv
letter-probability matrix: alength= 4 w= 16 nsites= 998 E= 0
 0.002004  0.273547  0.444890  0.279559
 0.058116  0.735471  0.004008  0.202405
 0.645938  0.015045  0.312939  0.026078
 0.152305  0.284569  0.383768  0.179359
 0.001002  0.323647  0.005010  0.670341
 0.002002  0.640641  0.356356  0.001001
 0.934935  0.002002  0.059059  0.004004
 0.375752  0.029058  0.068136  0.527054
 0.001001  0.129129  0.868869  0.001001
 0.001002  0.983968  0.003006  0.012024
 0.106212  0.001002  0.891784  0.001002
 0.004012  0.002006  0.008024  0.985958
 0.128257  0.001002  0.869739  0.001002
 0.946894  0.002004  0.013026  0.038076
 0.025025  0.971972  0.002002  0.001001
 0.071142  0.213427  0.670341  0.045090
URL http://jaspar.elixir.no/matrix/MA1461.2
```
