## additional file 2 for "CGGBP1-regulated heterogeneous C–T transition rates relate with G-quadruplex potential of terrestrial vertebrate genomes": MA1462.2.meme

```
MEME version 4

ALPHABET= ACGT

strands: + -

Background letter frequencies
A 0.25 C 0.25 G 0.25 T 0.25

MOTIF MA1462.2 vfl
letter-probability matrix: alength= 4 w= 7 nsites= 11731 E= 0
 0.004433  0.909385  0.015344  0.070838
 0.974768  0.002387  0.013895  0.008951
 0.003666  0.004944  0.989003  0.002387
 0.007757  0.004518  0.984145  0.003580
 0.007928  0.058733  0.003154  0.930185
 0.976899  0.010656  0.008013  0.004433
 0.182678  0.148836  0.585031  0.083454
URL http://jaspar.elixir.no/matrix/MA1462.2
```
