## additional file 2 for "CGGBP1-regulated heterogeneous C–T transition rates relate with G-quadruplex potential of terrestrial vertebrate genomes": MA1463.2.meme

```
MEME version 4

ALPHABET= ACGT

strands: + -

Background letter frequencies
A 0.25 C 0.25 G 0.25 T 0.25

MOTIF MA1463.2 ARGFX
letter-probability matrix: alength= 4 w= 8 nsites= 25318 E= 0
 0.101035  0.655226  0.069042  0.174698
 0.014929  0.062483  0.005308  0.917280
 0.996995  0.002765  0.000000  0.000240
 1.000000  0.000000  0.000000  0.000000
 0.000000  0.000000  0.000000  1.000000
 0.000000  0.002645  0.000000  0.997355
 0.845170  0.025423  0.076014  0.053393
 0.572790  0.031188  0.346167  0.049856
URL http://jaspar.elixir.no/matrix/MA1463.2
```
