## additional file 2 for "CGGBP1-regulated heterogeneous C–T transition rates relate with G-quadruplex potential of terrestrial vertebrate genomes": MA1464.2.meme

```
MEME version 4

ALPHABET= ACGT

strands: + -

Background letter frequencies
A 0.25 C 0.25 G 0.25 T 0.25

MOTIF MA1464.2 ARNT2
letter-probability matrix: alength= 4 w= 8 nsites= 46838 E= 0
 0.251527  0.091059  0.615761  0.041654
 0.148128  0.075843  0.147400  0.628629
 0.012245  0.984967  0.002788  0.000000
 0.973308  0.002923  0.012747  0.011022
 0.000000  0.996370  0.000000  0.003630
 0.002064  0.000000  0.997936  0.000000
 0.015384  0.022025  0.002623  0.959968
 0.000336  0.000000  0.976326  0.023337
URL http://jaspar.elixir.no/matrix/MA1464.2
```
