## additional file 2 for "CGGBP1-regulated heterogeneous C–T transition rates relate with G-quadruplex potential of terrestrial vertebrate genomes": MA1466.2.meme

```
MEME version 4

ALPHABET= ACGT

strands: + -

Background letter frequencies
A 0.25 C 0.25 G 0.25 T 0.25

MOTIF MA1466.2 ATF6
letter-probability matrix: alength= 4 w= 13 nsites= 1158 E= 0
 0.075130  0.202073  0.098446  0.624352
 0.081453  0.128784  0.637314  0.152449
 0.548744  0.141802  0.306499  0.002954
 0.000000  0.001724  0.000000  0.998276
 0.002568  0.002568  0.991438  0.003425
 0.988055  0.000853  0.009386  0.001706
 0.000000  0.999137  0.000000  0.000863
 0.001724  0.000000  0.998276  0.000000
 0.000000  0.002584  0.000000  0.997416
 0.020868  0.000000  0.966611  0.012521
 0.005140  0.000734  0.850220  0.143906
 0.025000  0.965000  0.000000  0.010000
 0.749515  0.036246  0.177346  0.036893
URL http://jaspar.elixir.no/matrix/MA1466.2
```
