## additional file 2 for "CGGBP1-regulated heterogeneous C–T transition rates relate with G-quadruplex potential of terrestrial vertebrate genomes": MA1467.3.meme

```
MEME version 4

ALPHABET= ACGT

strands: + -

Background letter frequencies
A 0.25 C 0.25 G 0.25 T 0.25

MOTIF MA1467.3 Atoh1
letter-probability matrix: alength= 4 w= 7 nsites= 21477 E= 0
 0.012711  0.961820  0.009685  0.015784
 0.976719  0.007915  0.011966  0.003399
 0.007683  0.019789  0.880523  0.092005
 0.981469  0.005355  0.008800  0.004377
 0.005448  0.025702  0.004610  0.964241
 0.013037  0.007403  0.970201  0.009359
 0.053918  0.100712  0.733017  0.112353
URL http://jaspar.elixir.no/matrix/MA1467.3
```
