## additional file 2 for "CGGBP1-regulated heterogeneous C–T transition rates relate with G-quadruplex potential of terrestrial vertebrate genomes": MA1468.1.meme

```
MEME version 4

ALPHABET= ACGT

strands: + -

Background letter frequencies
A 0.25 C 0.25 G 0.25 T 0.25

MOTIF MA1468.1 ATOH7
letter-probability matrix: alength= 4 w= 10 nsites= 1013 E= 0
 0.702863  0.095755  0.140178  0.061204
 0.424157  0.296348  0.216292  0.063202
 0.000000  1.000000  0.000000  0.000000
 0.816514  0.000000  0.116972  0.066514
 0.016816  0.118834  0.066143  0.798206
 0.734021  0.185567  0.080412  0.000000
 0.000000  0.032808  0.032808  0.934383
 0.000000  0.000000  1.000000  0.000000
 0.007022  0.217697  0.366573  0.408708
 0.023256  0.547196  0.002736  0.426813
URL http://jaspar.elixir.no/matrix/MA1468.1
```
