## additional file 2 for "CGGBP1-regulated heterogeneous C–T transition rates relate with G-quadruplex potential of terrestrial vertebrate genomes": MA1470.2.meme

```
MEME version 4

ALPHABET= ACGT

strands: + -

Background letter frequencies
A 0.25 C 0.25 G 0.25 T 0.25

MOTIF MA1470.2 BACH2
letter-probability matrix: alength= 4 w= 19 nsites= 321 E= 0
 0.554517  0.099688  0.155763  0.190031
 0.613982  0.033435  0.079027  0.273556
 0.748503  0.032934  0.080838  0.137725
 0.155763  0.264798  0.289720  0.289720
 0.046154  0.603077  0.350769  0.000000
 0.990826  0.000000  0.000000  0.009174
 0.012461  0.000000  0.000000  0.987539
 0.227488  0.000000  0.772512  0.000000
 0.996914  0.000000  0.003086  0.000000
 0.000000  1.000000  0.000000  0.000000
 0.000000  0.000000  1.000000  0.000000
 0.000000  0.000000  0.000000  1.000000
 0.000000  0.733945  0.266055  0.000000
 0.955490  0.044510  0.000000  0.000000
 0.000000  0.195652  0.000000  0.804348
 0.006211  0.310559  0.586957  0.096273
 0.329193  0.291925  0.211180  0.167702
 0.198777  0.076453  0.003058  0.721713
 0.250794  0.028571  0.009524  0.711111
URL http://jaspar.elixir.no/matrix/MA1470.2
```
