## additional file 2 for "CGGBP1-regulated heterogeneous C–T transition rates relate with G-quadruplex potential of terrestrial vertebrate genomes": MA1473.2.meme

```
MEME version 4

ALPHABET= ACGT

strands: + -

Background letter frequencies
A 0.25 C 0.25 G 0.25 T 0.25

MOTIF MA1473.2 CDX4
letter-probability matrix: alength= 4 w= 9 nsites= 27062 E= 0
 0.093600  0.039317  0.863462  0.003621
 0.000000  0.628295  0.000000  0.371705
 0.529731  0.469200  0.001069  0.000000
 1.000000  0.000000  0.000000  0.000000
 0.000000  0.000000  0.000000  1.000000
 1.000000  0.000000  0.000000  0.000000
 1.000000  0.000000  0.000000  0.000000
 0.997567  0.002433  0.000000  0.000000
 0.634025  0.176177  0.058825  0.130973
URL http://jaspar.elixir.no/matrix/MA1473.2
```
