## additional file 2 for "CGGBP1-regulated heterogeneous C–T transition rates relate with G-quadruplex potential of terrestrial vertebrate genomes": MA1474.2.meme

```
MEME version 4

ALPHABET= ACGT

strands: + -

Background letter frequencies
A 0.25 C 0.25 G 0.25 T 0.25

MOTIF MA1474.2 CREB3L4
letter-probability matrix: alength= 4 w= 10 nsites= 6369 E= 0
 0.130005  0.038782  0.610928  0.220286
 0.206273  0.717897  0.030443  0.045387
 0.057984  0.867752  0.024978  0.049286
 0.936012  0.012028  0.050036  0.001924
 0.003207  0.959793  0.004933  0.032067
 0.071797  0.015251  0.912952  0.000000
 0.012303  0.069870  0.014624  0.903203
 0.093284  0.725933  0.128731  0.052052
 0.713945  0.094495  0.141101  0.050459
 0.057900  0.526809  0.148624  0.266667
URL http://jaspar.elixir.no/matrix/MA1474.2
```
