## additional file 2 for "CGGBP1-regulated heterogeneous C–T transition rates relate with G-quadruplex potential of terrestrial vertebrate genomes": MA1475.2.meme

```
MEME version 4

ALPHABET= ACGT

strands: + -

Background letter frequencies
A 0.25 C 0.25 G 0.25 T 0.25

MOTIF MA1475.2 CREB3L4
letter-probability matrix: alength= 4 w= 9 nsites= 1590 E= 0
 0.316981  0.138994  0.496855  0.047170
 0.000000  0.093306  0.032454  0.874239
 0.018909  0.143166  0.698541  0.139384
 0.896671  0.018724  0.057559  0.027046
 0.000000  0.963487  0.004471  0.032042
 0.058824  0.002179  0.938998  0.000000
 0.011073  0.069204  0.024913  0.894810
 0.100285  0.736752  0.129345  0.033618
 0.850099  0.023011  0.100592  0.026298
URL http://jaspar.elixir.no/matrix/MA1475.2
```
