## additional file 2 for "CGGBP1-regulated heterogeneous C–T transition rates relate with G-quadruplex potential of terrestrial vertebrate genomes": MA1476.3.meme

```
MEME version 4

ALPHABET= ACGT

strands: + -

Background letter frequencies
A 0.25 C 0.25 G 0.25 T 0.25

MOTIF MA1476.3 Dlx5
letter-probability matrix: alength= 4 w= 8 nsites= 4077 E= 0
 0.052980  0.044886  0.856022  0.046112
 0.034830  0.824871  0.019132  0.121168
 0.958057  0.021584  0.004660  0.015698
 0.956095  0.015207  0.014471  0.014226
 0.016679  0.006377  0.005641  0.971302
 0.008094  0.035075  0.012754  0.944077
 0.940888  0.001472  0.009075  0.048565
 0.135884  0.074565  0.651950  0.137601
URL http://jaspar.elixir.no/matrix/MA1476.3
```
