## additional file 2 for "CGGBP1-regulated heterogeneous C–T transition rates relate with G-quadruplex potential of terrestrial vertebrate genomes": MA1478.2.meme

```
MEME version 4

ALPHABET= ACGT

strands: + -

Background letter frequencies
A 0.25 C 0.25 G 0.25 T 0.25

MOTIF MA1478.2 DMRTA2
letter-probability matrix: alength= 4 w= 6 nsites= 1717 E= 0
 0.000000  0.000582  0.995923  0.003494
 0.323543  0.234535  0.004450  0.437472
 0.234578  0.059659  0.011769  0.693994
 0.948419  0.004992  0.039379  0.007210
 0.000000  0.998249  0.000000  0.001751
 0.825290  0.011100  0.037645  0.125965
URL http://jaspar.elixir.no/matrix/MA1478.2
```
