## additional file 2 for "CGGBP1-regulated heterogeneous C–T transition rates relate with G-quadruplex potential of terrestrial vertebrate genomes": MA1481.2.meme

```
MEME version 4

ALPHABET= ACGT

strands: + -

Background letter frequencies
A 0.25 C 0.25 G 0.25 T 0.25

MOTIF MA1481.2 DRGX
letter-probability matrix: alength= 4 w= 6 nsites= 17057 E= 0
 0.063258  0.351586  0.065135  0.520021
 0.854180  0.028785  0.117035  0.000000
 1.000000  0.000000  0.000000  0.000000
 0.000000  0.000000  0.000000  1.000000
 0.000000  0.051167  0.013154  0.935679
 0.929769  0.001063  0.060163  0.009006
URL http://jaspar.elixir.no/matrix/MA1481.2
```
