## additional file 2 for "CGGBP1-regulated heterogeneous C–T transition rates relate with G-quadruplex potential of terrestrial vertebrate genomes": MA1483.3.meme

```
MEME version 4

ALPHABET= ACGT

strands: + -

Background letter frequencies
A 0.25 C 0.25 G 0.25 T 0.25

MOTIF MA1483.3 ELF2
letter-probability matrix: alength= 4 w= 10 nsites= 146401 E= 0
 0.576697  0.086263  0.068422  0.268618
 0.293289  0.520665  0.059579  0.126467
 0.066739  0.791831  0.139292  0.002138
 0.138777  0.858751  0.002350  0.000122
 0.000178  0.000260  0.999349  0.000213
 0.000249  0.000189  0.999325  0.000237
 0.997401  0.000602  0.000118  0.001878
 0.977878  0.000672  0.000475  0.020975
 0.243176  0.042746  0.710861  0.003216
 0.056957  0.119959  0.042563  0.780521
URL http://jaspar.elixir.no/matrix/MA1483.3
```
