## additional file 2 for "CGGBP1-regulated heterogeneous C–T transition rates relate with G-quadruplex potential of terrestrial vertebrate genomes": MA1485.1.meme

```
MEME version 4

ALPHABET= ACGT

strands: + -

Background letter frequencies
A 0.25 C 0.25 G 0.25 T 0.25

MOTIF MA1485.1 FERD3L
letter-probability matrix: alength= 4 w= 14 nsites= 32056 E= 0
 0.067320  0.002121  0.923540  0.007019
 0.014801  0.659420  0.011446  0.314334
 0.485880  0.082523  0.429097  0.002500
 0.519845  0.316264  0.106131  0.057761
 0.001215  0.998785  0.000000  0.000000
 0.987064  0.004201  0.003934  0.004801
 0.000000  0.023935  0.842559  0.133506
 0.108199  0.877835  0.013966  0.000000
 0.002698  0.004296  0.006994  0.986012
 0.000000  0.000000  1.000000  0.000000
 0.042829  0.130987  0.114673  0.711511
 0.003479  0.292643  0.199959  0.503918
 0.718795  0.019642  0.238303  0.023260
 0.000000  0.998381  0.000000  0.001619
URL http://jaspar.elixir.no/matrix/MA1485.1
```
