## additional file 2 for "CGGBP1-regulated heterogeneous C–T transition rates relate with G-quadruplex potential of terrestrial vertebrate genomes": MA1487.3.meme

```
MEME version 4

ALPHABET= ACGT

strands: + -

Background letter frequencies
A 0.25 C 0.25 G 0.25 T 0.25

MOTIF MA1487.3 FOXE1
letter-probability matrix: alength= 4 w= 12 nsites= 3268 E= 0
 0.026316  0.503672  0.017442  0.452570
 0.183339  0.013569  0.000000  0.803092
 0.868575  0.007780  0.111698  0.011948
 0.759165  0.033681  0.034575  0.172578
 0.689602  0.035780  0.266361  0.008257
 0.157373  0.284718  0.004558  0.553351
 0.891106  0.103193  0.000000  0.005701
 0.956256  0.027531  0.000000  0.016213
 0.989867  0.000000  0.007283  0.002850
 0.000000  0.973528  0.000000  0.026472
 0.951309  0.009738  0.005478  0.033475
 0.648113  0.125400  0.082534  0.143954
URL http://jaspar.elixir.no/matrix/MA1487.3
```
