## additional file 2 for "CGGBP1-regulated heterogeneous C–T transition rates relate with G-quadruplex potential of terrestrial vertebrate genomes": MA1489.1.meme

```
MEME version 4

ALPHABET= ACGT

strands: + -

Background letter frequencies
A 0.25 C 0.25 G 0.25 T 0.25

MOTIF MA1489.1 FOXN3
letter-probability matrix: alength= 4 w= 8 nsites= 998 E= 0
 0.009018  0.009018  0.972946  0.009018
 0.009018  0.009018  0.009018  0.972946
 0.972946  0.009018  0.009018  0.009018
 0.972946  0.009018  0.009018  0.009018
 0.972946  0.009018  0.009018  0.009018
 0.009018  0.972946  0.009018  0.009018
 0.972946  0.009018  0.009018  0.009018
 0.972946  0.009018  0.009018  0.009018
URL http://jaspar.elixir.no/matrix/MA1489.1
```
