## additional file 2 for "CGGBP1-regulated heterogeneous C–T transition rates relate with G-quadruplex potential of terrestrial vertebrate genomes": MA1491.3.meme

```
MEME version 4

ALPHABET= ACGT

strands: + -

Background letter frequencies
A 0.25 C 0.25 G 0.25 T 0.25

MOTIF MA1491.3 GLI3
letter-probability matrix: alength= 4 w= 15 nsites= 10666 E= 0
 0.379805  0.163885  0.418526  0.037784
 0.001044  0.000348  0.987475  0.011133
 0.919844  0.039430  0.040618  0.000108
 0.000470  0.999530  0.000000  0.000000
 0.000117  0.999648  0.000117  0.000117
 0.962364  0.026673  0.001017  0.009946
 0.000117  0.999765  0.000000  0.000117
 0.085359  0.914406  0.000117  0.000117
 0.003387  0.994511  0.000117  0.001986
 0.993350  0.000233  0.006183  0.000233
 0.063435  0.916878  0.010131  0.009556
 0.067936  0.063427  0.853206  0.015431
 0.388657  0.027315  0.038723  0.545305
 0.264357  0.427951  0.038990  0.268702
 0.004954  0.021394  0.958788  0.014863
URL http://jaspar.elixir.no/matrix/MA1491.3
```
