## additional file 2 for "CGGBP1-regulated heterogeneous C–T transition rates relate with G-quadruplex potential of terrestrial vertebrate genomes": MA1493.1.meme

```
MEME version 4

ALPHABET= ACGT

strands: + -

Background letter frequencies
A 0.25 C 0.25 G 0.25 T 0.25

MOTIF MA1493.1 HES6
letter-probability matrix: alength= 4 w= 10 nsites= 533 E= 0
 0.022514  0.073171  0.823640  0.080675
 0.031809  0.069583  0.872763  0.025845
 0.034694  0.895918  0.038776  0.030612
 0.956427  0.000000  0.019608  0.023965
 0.004292  0.942060  0.019313  0.034335
 0.021692  0.026030  0.952278  0.000000
 0.000000  0.014737  0.061053  0.924211
 0.000000  0.000000  1.000000  0.000000
 0.066937  0.042596  0.000000  0.890467
 0.179545  0.345455  0.000000  0.475000
URL http://jaspar.elixir.no/matrix/MA1493.1
```
