## additional file 2 for "CGGBP1-regulated heterogeneous C–T transition rates relate with G-quadruplex potential of terrestrial vertebrate genomes": MA1494.2.meme

```
MEME version 4

ALPHABET= ACGT

strands: + -

Background letter frequencies
A 0.25 C 0.25 G 0.25 T 0.25

MOTIF MA1494.2 HNF4A
letter-probability matrix: alength= 4 w= 14 nsites= 650 E= 0
 0.326154  0.107692  0.500000  0.066154
 0.452632  0.010526  0.526316  0.010526
 0.004525  0.003017  0.981900  0.010558
 0.002981  0.001490  0.025335  0.970194
 0.111607  0.726562  0.045759  0.116071
 0.010340  0.961595  0.005908  0.022157
 0.989362  0.000000  0.010638  0.000000
 0.990868  0.001522  0.003044  0.004566
 0.992378  0.000000  0.007622  0.000000
 0.000000  0.000000  0.998466  0.001534
 0.004178  0.000000  0.906685  0.089136
 0.000000  0.005891  0.035346  0.958763
 0.002878  0.936691  0.010072  0.050360
 0.699248  0.007519  0.279699  0.013534
URL http://jaspar.elixir.no/matrix/MA1494.2
```
