## additional file 2 for "CGGBP1-regulated heterogeneous C–T transition rates relate with G-quadruplex potential of terrestrial vertebrate genomes": MA1495.2.meme

```
MEME version 4

ALPHABET= ACGT

strands: + -

Background letter frequencies
A 0.25 C 0.25 G 0.25 T 0.25

MOTIF MA1495.2 HOXA1
letter-probability matrix: alength= 4 w= 6 nsites= 8952 E= 0
 0.000000  0.172699  0.000000  0.827301
 0.690021  0.194074  0.115904  0.000000
 1.000000  0.000000  0.000000  0.000000
 0.000000  0.000000  0.000000  1.000000
 0.000000  0.119297  0.206265  0.674438
 0.824538  0.000000  0.175462  0.000000
URL http://jaspar.elixir.no/matrix/MA1495.2
```
