## additional file 2 for "CGGBP1-regulated heterogeneous C–T transition rates relate with G-quadruplex potential of terrestrial vertebrate genomes": MA1496.2.meme

```
MEME version 4

ALPHABET= ACGT

strands: + -

Background letter frequencies
A 0.25 C 0.25 G 0.25 T 0.25

MOTIF MA1496.2 HOXA4
letter-probability matrix: alength= 4 w= 7 nsites= 2945 E= 0
 0.369779  0.134805  0.463497  0.031919
 0.000000  0.282666  0.000000  0.717334
 0.339544  0.593536  0.066920  0.000000
 0.782027  0.000000  0.217973  0.000000
 0.000000  0.000000  0.015644  0.984356
 0.000000  0.061830  0.061115  0.877055
 0.858042  0.051049  0.090909  0.000000
URL http://jaspar.elixir.no/matrix/MA1496.2
```
