## additional file 2 for "CGGBP1-regulated heterogeneous C–T transition rates relate with G-quadruplex potential of terrestrial vertebrate genomes": MA1497.2.meme

```
MEME version 4

ALPHABET= ACGT

strands: + -

Background letter frequencies
A 0.25 C 0.25 G 0.25 T 0.25

MOTIF MA1497.2 HOXA6
letter-probability matrix: alength= 4 w= 7 nsites= 11868 E= 0
 0.112656  0.145349  0.606758  0.135238
 0.011776  0.401597  0.013535  0.573091
 0.542081  0.283650  0.062707  0.111563
 0.812296  0.084038  0.102425  0.001241
 0.000000  0.000000  0.000000  1.000000
 0.193069  0.023540  0.055870  0.727521
 0.851182  0.011111  0.059338  0.078369
URL http://jaspar.elixir.no/matrix/MA1497.2
```
