## additional file 2 for "CGGBP1-regulated heterogeneous C–T transition rates relate with G-quadruplex potential of terrestrial vertebrate genomes": MA1498.3.meme

```
MEME version 4

ALPHABET= ACGT

strands: + -

Background letter frequencies
A 0.25 C 0.25 G 0.25 T 0.25

MOTIF MA1498.3 HOXA7
letter-probability matrix: alength= 4 w= 6 nsites= 9467 E= 0
 0.114292  0.527094  0.032745  0.325869
 0.472331  0.385343  0.055762  0.086564
 0.877527  0.021626  0.067594  0.033254
 0.000248  0.000000  0.000000  0.999752
 0.104544  0.046172  0.000000  0.849285
 0.840183  0.049735  0.026220  0.083862
URL http://jaspar.elixir.no/matrix/MA1498.3
```
