## additional file 2 for "CGGBP1-regulated heterogeneous C–T transition rates relate with G-quadruplex potential of terrestrial vertebrate genomes": MA1499.2.meme

```
MEME version 4

ALPHABET= ACGT

strands: + -

Background letter frequencies
A 0.25 C 0.25 G 0.25 T 0.25

MOTIF MA1499.2 HOXB4
letter-probability matrix: alength= 4 w= 6 nsites= 11183 E= 0
 0.000000  0.188053  0.000000  0.811947
 0.398789  0.601211  0.000000  0.000000
 0.971643  0.000000  0.028357  0.000000
 0.000000  0.000000  0.000000  1.000000
 0.000000  0.000000  0.028981  0.971019
 0.993979  0.000000  0.006021  0.000000
URL http://jaspar.elixir.no/matrix/MA1499.2
```
