## additional file 2 for "CGGBP1-regulated heterogeneous C–T transition rates relate with G-quadruplex potential of terrestrial vertebrate genomes": MA1500.2.meme

```
MEME version 4

ALPHABET= ACGT

strands: + -

Background letter frequencies
A 0.25 C 0.25 G 0.25 T 0.25

MOTIF MA1500.2 HOXB6
letter-probability matrix: alength= 4 w= 7 nsites= 6902 E= 0
 0.000000  0.102869  0.000000  0.897131
 0.836418  0.087397  0.000000  0.076185
 1.000000  0.000000  0.000000  0.000000
 0.000000  0.059279  0.098844  0.841876
 0.034563  0.079417  0.354974  0.531046
 0.505168  0.000000  0.494832  0.000000
 0.087701  0.617845  0.126412  0.168042
URL http://jaspar.elixir.no/matrix/MA1500.2
```
