## additional file 2 for "CGGBP1-regulated heterogeneous C–T transition rates relate with G-quadruplex potential of terrestrial vertebrate genomes": MA1501.2.meme

```
MEME version 4

ALPHABET= ACGT

strands: + -

Background letter frequencies
A 0.25 C 0.25 G 0.25 T 0.25

MOTIF MA1501.2 HOXB7
letter-probability matrix: alength= 4 w= 7 nsites= 915 E= 0
 0.000000  0.000000  0.904918  0.095082
 0.000000  0.289984  0.041195  0.668821
 0.788571  0.211429  0.000000  0.000000
 0.966161  0.033839  0.000000  0.000000
 0.000000  0.000000  0.036088  0.963912
 0.086813  0.003297  0.000000  0.909890
 0.845761  0.000000  0.154239  0.000000
URL http://jaspar.elixir.no/matrix/MA1501.2
```
