## additional file 2 for "CGGBP1-regulated heterogeneous C–T transition rates relate with G-quadruplex potential of terrestrial vertebrate genomes": MA1502.2.meme

```
MEME version 4

ALPHABET= ACGT

strands: + -

Background letter frequencies
A 0.25 C 0.25 G 0.25 T 0.25

MOTIF MA1502.2 HOXB8
letter-probability matrix: alength= 4 w= 7 nsites= 4474 E= 0
 0.116674  0.119803  0.621144  0.142378
 0.000000  0.572195  0.000000  0.427805
 0.563689  0.425098  0.011213  0.000000
 1.000000  0.000000  0.000000  0.000000
 0.000000  0.000000  0.000000  1.000000
 0.053585  0.000000  0.102264  0.844151
 1.000000  0.000000  0.000000  0.000000
URL http://jaspar.elixir.no/matrix/MA1502.2
```
