## additional file 2 for "CGGBP1-regulated heterogeneous C–T transition rates relate with G-quadruplex potential of terrestrial vertebrate genomes": MA1504.2.meme

```
MEME version 4

ALPHABET= ACGT

strands: + -

Background letter frequencies
A 0.25 C 0.25 G 0.25 T 0.25

MOTIF MA1504.2 HOXC4
letter-probability matrix: alength= 4 w= 6 nsites= 12058 E= 0
 0.015591  0.258003  0.000000  0.726406
 0.411805  0.588195  0.000000  0.000000
 0.937594  0.000000  0.062406  0.000000
 0.000000  0.000000  0.000000  1.000000
 0.000000  0.000000  0.000000  1.000000
 0.913919  0.000000  0.086081  0.000000
URL http://jaspar.elixir.no/matrix/MA1504.2
```
