## additional file 2 for "CGGBP1-regulated heterogeneous C–T transition rates relate with G-quadruplex potential of terrestrial vertebrate genomes": MA1505.2.meme

```
MEME version 4

ALPHABET= ACGT

strands: + -

Background letter frequencies
A 0.25 C 0.25 G 0.25 T 0.25

MOTIF MA1505.2 HOXC8
letter-probability matrix: alength= 4 w= 6 nsites= 13828 E= 0
 0.000000  0.329404  0.000000  0.670596
 0.713198  0.209737  0.001461  0.075604
 0.997848  0.002152  0.000000  0.000000
 0.000000  0.000000  0.022248  0.977752
 0.073986  0.007622  0.204481  0.713912
 0.681939  0.000000  0.318061  0.000000
URL http://jaspar.elixir.no/matrix/MA1505.2
```
