## additional file 2 for "CGGBP1-regulated heterogeneous C–T transition rates relate with G-quadruplex potential of terrestrial vertebrate genomes": MA1506.2.meme

```
MEME version 4

ALPHABET= ACGT

strands: + -

Background letter frequencies
A 0.25 C 0.25 G 0.25 T 0.25

MOTIF MA1506.2 HOXD10
letter-probability matrix: alength= 4 w= 10 nsites= 4645 E= 0
 0.270829  0.113671  0.516685  0.098816
 0.178925  0.066894  0.754181  0.000000
 0.000000  0.008534  0.000427  0.991039
 0.006842  0.993158  0.000000  0.000000
 0.215070  0.000169  0.784761  0.000000
 0.000000  0.000000  0.031485  0.968515
 0.922909  0.000000  0.003576  0.073515
 1.000000  0.000000  0.000000  0.000000
 0.990828  0.007679  0.000000  0.001493
 0.761725  0.075927  0.042965  0.119383
URL http://jaspar.elixir.no/matrix/MA1506.2
```
