## additional file 2 for "CGGBP1-regulated heterogeneous C–T transition rates relate with G-quadruplex potential of terrestrial vertebrate genomes": MA1507.2.meme

```
MEME version 4

ALPHABET= ACGT

strands: + -

Background letter frequencies
A 0.25 C 0.25 G 0.25 T 0.25

MOTIF MA1507.2 HOXD4
letter-probability matrix: alength= 4 w= 6 nsites= 4589 E= 0
 0.000000  0.258008  0.000000  0.741992
 0.452996  0.547004  0.000000  0.000000
 0.950852  0.000000  0.049148  0.000000
 0.000000  0.000000  0.000000  1.000000
 0.000000  0.000000  0.000000  1.000000
 0.946096  0.000000  0.053904  0.000000
URL http://jaspar.elixir.no/matrix/MA1507.2
```
