## additional file 2 for "CGGBP1-regulated heterogeneous C–T transition rates relate with G-quadruplex potential of terrestrial vertebrate genomes": MA1508.2.meme

```
MEME version 4

ALPHABET= ACGT

strands: + -

Background letter frequencies
A 0.25 C 0.25 G 0.25 T 0.25

MOTIF MA1508.2 IKZF1
letter-probability matrix: alength= 4 w= 8 nsites= 10918 E= 0
 0.743909  0.106063  0.092233  0.057794
 0.836875  0.043323  0.087562  0.032240
 0.061641  0.794834  0.116505  0.027020
 0.933687  0.019417  0.023081  0.023814
 0.011449  0.009709  0.968034  0.010808
 0.038285  0.016303  0.932863  0.012548
 0.945503  0.022623  0.027203  0.004671
 0.939183  0.010441  0.023905  0.026470
URL http://jaspar.elixir.no/matrix/MA1508.2
```
