## additional file 2 for "CGGBP1-regulated heterogeneous C–T transition rates relate with G-quadruplex potential of terrestrial vertebrate genomes": MA1509.1.meme

```
MEME version 4

ALPHABET= ACGT

strands: + -

Background letter frequencies
A 0.25 C 0.25 G 0.25 T 0.25

MOTIF MA1509.1 IRF6
letter-probability matrix: alength= 4 w= 9 nsites= 3553 E= 0
 0.746411  0.046158  0.182381  0.025049
 0.020048  0.793537  0.018552  0.167864
 0.000000  0.984775  0.008169  0.007055
 0.017686  0.001842  0.977155  0.003316
 0.990291  0.000000  0.000000  0.009709
 0.869598  0.000000  0.003382  0.127020
 0.992887  0.000000  0.006365  0.000749
 0.000000  0.995495  0.004505  0.000000
 0.035546  0.133478  0.002539  0.828437
URL http://jaspar.elixir.no/matrix/MA1509.1
```
