## additional file 2 for "CGGBP1-regulated heterogeneous C–T transition rates relate with G-quadruplex potential of terrestrial vertebrate genomes": MA1512.2.meme

```
MEME version 4

ALPHABET= ACGT

strands: + -

Background letter frequencies
A 0.25 C 0.25 G 0.25 T 0.25

MOTIF MA1512.2 KLF11
letter-probability matrix: alength= 4 w= 10 nsites= 9164 E= 0
 0.220646  0.605522  0.043758  0.130074
 0.065169  0.868458  0.015641  0.050732
 0.858120  0.127801  0.011402  0.002677
 0.000000  0.995861  0.000000  0.004139
 0.218205  0.004677  0.745728  0.031391
 0.001194  0.994356  0.001954  0.002496
 0.000109  0.996955  0.002175  0.000761
 0.000000  0.909563  0.000407  0.090031
 0.481170  0.433658  0.007081  0.078091
 0.054693  0.791019  0.033700  0.120587
URL http://jaspar.elixir.no/matrix/MA1512.2
```
