## additional file 2 for "CGGBP1-regulated heterogeneous C–T transition rates relate with G-quadruplex potential of terrestrial vertebrate genomes": MA1513.2.meme

```
MEME version 4

ALPHABET= ACGT

strands: + -

Background letter frequencies
A 0.25 C 0.25 G 0.25 T 0.25

MOTIF MA1513.2 KLF15
letter-probability matrix: alength= 4 w= 8 nsites= 11369 E= 0
 0.082417  0.572258  0.186208  0.159117
 0.003518  0.988126  0.007564  0.000792
 0.008180  0.962266  0.029290  0.000264
 0.000000  0.999912  0.000088  0.000000
 0.000000  0.000000  1.000000  0.000000
 0.000968  0.997889  0.000176  0.000968
 0.004838  0.963497  0.031577  0.000088
 0.001056  0.989885  0.008796  0.000264
URL http://jaspar.elixir.no/matrix/MA1513.2
```
