## additional file 2 for "CGGBP1-regulated heterogeneous C–T transition rates relate with G-quadruplex potential of terrestrial vertebrate genomes": MA1515.2.meme

```
MEME version 4

ALPHABET= ACGT

strands: + -

Background letter frequencies
A 0.25 C 0.25 G 0.25 T 0.25

MOTIF MA1515.2 KLF2
letter-probability matrix: alength= 4 w= 8 nsites= 6204 E= 0
 0.119439  0.745003  0.079787  0.055770
 0.072968  0.836864  0.033677  0.056491
 0.566352  0.277540  0.129886  0.026222
 0.000000  0.983404  0.000000  0.016596
 0.336164  0.054118  0.576733  0.032984
 0.000000  0.984871  0.010441  0.004688
 0.025838  0.932983  0.039362  0.001817
 0.012980  0.882229  0.020042  0.084749
URL http://jaspar.elixir.no/matrix/MA1515.2
```
