## additional file 2 for "CGGBP1-regulated heterogeneous C–T transition rates relate with G-quadruplex potential of terrestrial vertebrate genomes": MA1518.3.meme

```
MEME version 4

ALPHABET= ACGT

strands: + -

Background letter frequencies
A 0.25 C 0.25 G 0.25 T 0.25

MOTIF MA1518.3 Lhx1
letter-probability matrix: alength= 4 w= 10 nsites= 454 E= 0
 0.101322  0.127753  0.607930  0.162996
 0.083700  0.572687  0.143172  0.200441
 0.028634  0.052863  0.013216  0.905286
 0.892070  0.066079  0.035242  0.006608
 0.962555  0.004405  0.011013  0.022026
 0.022026  0.011013  0.002203  0.964758
 0.006608  0.035242  0.061674  0.896476
 0.907489  0.011013  0.052863  0.028634
 0.207048  0.140969  0.572687  0.079295
 0.162996  0.607930  0.129956  0.099119
URL http://jaspar.elixir.no/matrix/MA1518.3
```
