## additional file 2 for "CGGBP1-regulated heterogeneous C–T transition rates relate with G-quadruplex potential of terrestrial vertebrate genomes": MA1519.2.meme

```
MEME version 4

ALPHABET= ACGT

strands: + -

Background letter frequencies
A 0.25 C 0.25 G 0.25 T 0.25

MOTIF MA1519.2 LHX5
letter-probability matrix: alength= 4 w= 7 nsites= 8750 E= 0
 0.045029  0.390857  0.425257  0.138857
 0.000000  0.293055  0.000000  0.706945
 0.974485  0.025515  0.000000  0.000000
 1.000000  0.000000  0.000000  0.000000
 0.000000  0.000000  0.000000  1.000000
 0.000000  0.019688  0.003828  0.976483
 0.978088  0.000000  0.021912  0.000000
URL http://jaspar.elixir.no/matrix/MA1519.2
```
