## additional file 2 for "CGGBP1-regulated heterogeneous C–T transition rates relate with G-quadruplex potential of terrestrial vertebrate genomes": MA1520.2.meme

```
MEME version 4

ALPHABET= ACGT

strands: + -

Background letter frequencies
A 0.25 C 0.25 G 0.25 T 0.25

MOTIF MA1520.2 MAF
letter-probability matrix: alength= 4 w= 13 nsites= 3177 E= 0
 0.067044  0.162417  0.016053  0.754485
 0.026050  0.014653  0.956692  0.002605
 0.104809  0.816873  0.015261  0.063058
 0.120044  0.066448  0.031720  0.781788
 0.080571  0.047170  0.698368  0.173891
 0.752706  0.095198  0.032195  0.119900
 0.112533  0.371329  0.416109  0.100029
 0.141557  0.023816  0.108108  0.726519
 0.158511  0.722540  0.040604  0.078345
 0.789130  0.027989  0.085326  0.097554
 0.063213  0.014925  0.825578  0.096283
 0.015316  0.945756  0.017869  0.021059
 0.736003  0.022521  0.175790  0.065687
URL http://jaspar.elixir.no/matrix/MA1520.2
```
