## additional file 2 for "CGGBP1-regulated heterogeneous C–T transition rates relate with G-quadruplex potential of terrestrial vertebrate genomes": MA1521.2.meme

```
MEME version 4

ALPHABET= ACGT

strands: + -

Background letter frequencies
A 0.25 C 0.25 G 0.25 T 0.25

MOTIF MA1521.2 MAFA
letter-probability matrix: alength= 4 w= 13 nsites= 9123 E= 0
 0.073770  0.203551  0.034638  0.688041
 0.033883  0.022960  0.929893  0.013263
 0.100685  0.824061  0.019203  0.056051
 0.092245  0.093477  0.042757  0.771521
 0.063850  0.045402  0.767348  0.123399
 0.703311  0.151487  0.029735  0.115468
 0.064955  0.429974  0.434182  0.070889
 0.118326  0.022169  0.164511  0.694994
 0.116599  0.773291  0.040868  0.069243
 0.767299  0.042764  0.083923  0.106013
 0.049753  0.010939  0.836962  0.102346
 0.002929  0.943105  0.024899  0.029067
 0.672885  0.024471  0.214638  0.088006
URL http://jaspar.elixir.no/matrix/MA1521.2
```
