## additional file 2 for "CGGBP1-regulated heterogeneous C–T transition rates relate with G-quadruplex potential of terrestrial vertebrate genomes": MA1523.2.meme

```
MEME version 4

ALPHABET= ACGT

strands: + -

Background letter frequencies
A 0.25 C 0.25 G 0.25 T 0.25

MOTIF MA1523.2 MSANTD3
letter-probability matrix: alength= 4 w= 7 nsites= 998 E= 0
 0.064128  0.724449  0.031062  0.180361
 0.981964  0.000000  0.002004  0.016032
 0.031031  0.896897  0.027027  0.045045
 0.037074  0.007014  0.000000  0.955912
 0.047094  0.863727  0.029058  0.060120
 0.776553  0.140281  0.024048  0.059118
 0.271543  0.569138  0.063126  0.096192
URL http://jaspar.elixir.no/matrix/MA1523.2
```
