## additional file 2 for "CGGBP1-regulated heterogeneous C–T transition rates relate with G-quadruplex potential of terrestrial vertebrate genomes": MA1524.3.meme

```
MEME version 4

ALPHABET= ACGT

strands: + -

Background letter frequencies
A 0.25 C 0.25 G 0.25 T 0.25

MOTIF MA1524.3 Msgn1
letter-probability matrix: alength= 4 w= 10 nsites= 542 E= 0
 0.356089  0.038745  0.597786  0.007380
 0.669742  0.236162  0.084871  0.009225
 0.000000  0.994465  0.003690  0.001845
 0.990775  0.005535  0.000000  0.003690
 0.848708  0.014760  0.095941  0.040590
 0.990775  0.007380  0.000000  0.001845
 0.033210  0.011070  0.005535  0.950185
 0.001845  0.003690  0.979705  0.014760
 0.009225  0.014760  0.944649  0.031365
 0.068266  0.258303  0.092251  0.581181
URL http://jaspar.elixir.no/matrix/MA1524.3
```
