## additional file 2 for "CGGBP1-regulated heterogeneous C–T transition rates relate with G-quadruplex potential of terrestrial vertebrate genomes": MA1525.3.meme

```
MEME version 4

ALPHABET= ACGT

strands: + -

Background letter frequencies
A 0.25 C 0.25 G 0.25 T 0.25

MOTIF MA1525.3 NFATC4
letter-probability matrix: alength= 4 w= 9 nsites= 11949 E= 0
 0.597456  0.059838  0.216755  0.125952
 0.002223  0.359266  0.005974  0.632537
 0.000000  0.000000  1.000000  0.000000
 0.000000  0.000000  1.000000  0.000000
 1.000000  0.000000  0.000000  0.000000
 1.000000  0.000000  0.000000  0.000000
 0.921399  0.059370  0.005421  0.013810
 0.446914  0.408288  0.071929  0.072868
 0.379465  0.179297  0.019330  0.421908
URL http://jaspar.elixir.no/matrix/MA1525.3
```
