## additional file 2 for "CGGBP1-regulated heterogeneous C–T transition rates relate with G-quadruplex potential of terrestrial vertebrate genomes": MA1527.2.meme

```
MEME version 4

ALPHABET= ACGT

strands: + -

Background letter frequencies
A 0.25 C 0.25 G 0.25 T 0.25

MOTIF MA1527.2 NFIC
letter-probability matrix: alength= 4 w= 15 nsites= 2966 E= 0
 0.056305  0.207687  0.021915  0.714093
 0.000000  0.000000  0.002355  0.997645
 0.000000  0.000000  1.000000  0.000000
 0.000000  0.001414  0.998586  0.000000
 0.045086  0.954914  0.000000  0.000000
 0.328457  0.126475  0.327513  0.217555
 0.183751  0.333018  0.232404  0.250827
 0.209160  0.273843  0.320113  0.196884
 0.224740  0.180359  0.415958  0.178942
 0.073604  0.123278  0.035170  0.767948
 0.000000  0.000000  1.000000  0.000000
 0.000000  0.993900  0.006100  0.000000
 0.001414  0.998586  0.000000  0.000000
 1.000000  0.000000  0.000000  0.000000
 0.474029  0.008293  0.450458  0.067220
URL http://jaspar.elixir.no/matrix/MA1527.2
```
