## additional file 2 for "CGGBP1-regulated heterogeneous C–T transition rates relate with G-quadruplex potential of terrestrial vertebrate genomes": MA1531.2.meme

```
MEME version 4

ALPHABET= ACGT

strands: + -

Background letter frequencies
A 0.25 C 0.25 G 0.25 T 0.25

MOTIF MA1531.2 NR1D1
letter-probability matrix: alength= 4 w= 14 nsites= 6996 E= 0
 0.462121  0.051172  0.480560  0.006146
 0.002181  0.000273  0.898991  0.098555
 0.007660  0.000000  0.990538  0.001802
 0.000000  0.024384  0.194957  0.780658
 0.000000  0.608395  0.000185  0.391421
 0.998335  0.000303  0.000303  0.001060
 0.094769  0.188173  0.671418  0.045641
 0.002880  0.016847  0.030670  0.949604
 0.533970  0.013737  0.450650  0.001643
 0.000000  0.000000  0.855605  0.144395
 0.001210  0.000000  0.997882  0.000908
 0.026836  0.054051  0.088195  0.830918
 0.000142  0.938256  0.012662  0.048940
 0.875133  0.000531  0.121683  0.002654
URL http://jaspar.elixir.no/matrix/MA1531.2
```
