## additional file 2 for "CGGBP1-regulated heterogeneous C–T transition rates relate with G-quadruplex potential of terrestrial vertebrate genomes": MA1532.2.meme

```
MEME version 4

ALPHABET= ACGT

strands: + -

Background letter frequencies
A 0.25 C 0.25 G 0.25 T 0.25

MOTIF MA1532.2 NR1D2
letter-probability matrix: alength= 4 w= 15 nsites= 65541 E= 0
 0.012267  0.028639  0.082834  0.876261
 0.483311  0.015215  0.497326  0.004148
 0.001035  0.001333  0.923374  0.074258
 0.001750  0.000327  0.997318  0.000605
 0.000440  0.007550  0.068139  0.923871
 0.000425  0.495125  0.000213  0.504237
 0.994919  0.000000  0.000033  0.005049
 0.060107  0.117712  0.777078  0.045103
 0.001081  0.007517  0.015631  0.975771
 0.520535  0.005092  0.472900  0.001473
 0.000891  0.000354  0.813411  0.185344
 0.004263  0.001318  0.993297  0.001123
 0.023377  0.035435  0.078309  0.862880
 0.000645  0.873381  0.014200  0.111774
 0.850589  0.000662  0.140660  0.008090
URL http://jaspar.elixir.no/matrix/MA1532.2
```
