## additional file 2 for "CGGBP1-regulated heterogeneous C–T transition rates relate with G-quadruplex potential of terrestrial vertebrate genomes": MA1534.2.meme

```
MEME version 4

ALPHABET= ACGT

strands: + -

Background letter frequencies
A 0.25 C 0.25 G 0.25 T 0.25

MOTIF MA1534.2 NR1I3
letter-probability matrix: alength= 4 w= 8 nsites= 59754 E= 0
 0.002711  0.186900  0.000000  0.810389
 0.120145  0.001813  0.878042  0.000000
 0.928196  0.050086  0.006555  0.015162
 0.942174  0.057826  0.000000  0.000000
 0.000000  1.000000  0.000000  0.000000
 0.000000  0.037181  0.000000  0.962819
 0.210043  0.230032  0.048664  0.511261
 0.181066  0.133675  0.073347  0.611912
URL http://jaspar.elixir.no/matrix/MA1534.2
```
