## additional file 2 for "CGGBP1-regulated heterogeneous C–T transition rates relate with G-quadruplex potential of terrestrial vertebrate genomes": MA1535.2.meme

```
MEME version 4

ALPHABET= ACGT

strands: + -

Background letter frequencies
A 0.25 C 0.25 G 0.25 T 0.25

MOTIF MA1535.2 NR2C1
letter-probability matrix: alength= 4 w= 6 nsites= 9904 E= 0
 0.491317  0.022920  0.480210  0.005553
 0.000000  0.000000  0.970057  0.029943
 0.000000  0.000000  1.000000  0.000000
 0.000000  0.000000  0.027393  0.972607
 0.000000  0.967716  0.032284  0.000000
 0.848651  0.000000  0.151349  0.000000
URL http://jaspar.elixir.no/matrix/MA1535.2
```
