## additional file 2 for "CGGBP1-regulated heterogeneous C–T transition rates relate with G-quadruplex potential of terrestrial vertebrate genomes": MA1536.2.meme

```
MEME version 4

ALPHABET= ACGT

strands: + -

Background letter frequencies
A 0.25 C 0.25 G 0.25 T 0.25

MOTIF MA1536.2 NR2C2
letter-probability matrix: alength= 4 w= 6 nsites= 19346 E= 0
 0.528895  0.037165  0.433940  0.000000
 0.000000  0.011680  0.921950  0.066370
 0.000000  0.000000  0.795456  0.204544
 0.000000  0.000000  0.078552  0.921448
 0.000000  0.754873  0.066580  0.178547
 0.737246  0.000000  0.262754  0.000000
URL http://jaspar.elixir.no/matrix/MA1536.2
```
