## additional file 2 for "CGGBP1-regulated heterogeneous C–T transition rates relate with G-quadruplex potential of terrestrial vertebrate genomes": MA1537.2.meme

```
MEME version 4

ALPHABET= ACGT

strands: + -

Background letter frequencies
A 0.25 C 0.25 G 0.25 T 0.25

MOTIF MA1537.2 NR2F1
letter-probability matrix: alength= 4 w= 13 nsites= 34672 E= 0
 0.590159  0.012575  0.389190  0.008076
 0.009015  0.003470  0.965702  0.021813
 0.013292  0.001193  0.964385  0.021130
 0.000224  0.013000  0.037463  0.949314
 0.000271  0.921565  0.017397  0.060766
 0.981756  0.000173  0.017521  0.000549
 0.843502  0.005664  0.083491  0.067344
 0.928089  0.001312  0.069478  0.001121
 0.000382  0.000000  0.997884  0.001734
 0.006976  0.000000  0.978785  0.014240
 0.000574  0.020529  0.050681  0.928216
 0.000932  0.855660  0.038882  0.104526
 0.824335  0.006773  0.151413  0.017479
URL http://jaspar.elixir.no/matrix/MA1537.2
```
