## additional file 2 for "CGGBP1-regulated heterogeneous C–T transition rates relate with G-quadruplex potential of terrestrial vertebrate genomes": MA1539.1.meme

```
MEME version 4

ALPHABET= ACGT

strands: + -

Background letter frequencies
A 0.25 C 0.25 G 0.25 T 0.25

MOTIF MA1539.1 NR2F6
letter-probability matrix: alength= 4 w= 15 nsites= 11749 E= 0
 0.540386  0.061878  0.317985  0.079751
 0.759624  0.002205  0.236476  0.001696
 0.002604  0.000084  0.986896  0.010416
 0.003182  0.001005  0.983674  0.012140
 0.002148  0.006443  0.020899  0.970510
 0.000322  0.946584  0.017403  0.035691
 0.770219  0.003296  0.222598  0.003887
 0.212103  0.283684  0.252958  0.251255
 0.005403  0.027262  0.005485  0.961850
 0.031333  0.016679  0.951259  0.000729
 0.969870  0.021050  0.008833  0.000248
 0.013312  0.983674  0.000000  0.003014
 0.006912  0.990307  0.000759  0.002023
 0.001949  0.241058  0.002204  0.754789
 0.077453  0.318751  0.061112  0.542684
URL http://jaspar.elixir.no/matrix/MA1539.1
```
