## additional file 2 for "CGGBP1-regulated heterogeneous C–T transition rates relate with G-quadruplex potential of terrestrial vertebrate genomes": MA1540.3.meme

```
MEME version 4

ALPHABET= ACGT

strands: + -

Background letter frequencies
A 0.25 C 0.25 G 0.25 T 0.25

MOTIF MA1540.3 Nr5a1
letter-probability matrix: alength= 4 w= 12 nsites= 4697 E= 0
 0.626996  0.084735  0.134767  0.153502
 0.150735  0.118799  0.601448  0.129019
 0.080051  0.159038  0.155205  0.605706
 0.034064  0.120077  0.027677  0.818182
 0.015329  0.918884  0.040238  0.025548
 0.912710  0.041090  0.026613  0.019587
 0.923994  0.018310  0.034064  0.023632
 0.022568  0.009581  0.949755  0.018097
 0.018522  0.011284  0.945284  0.024910
 0.082819  0.205237  0.036406  0.675538
 0.014264  0.909304  0.023845  0.052587
 0.894401  0.030658  0.032787  0.042155
URL http://jaspar.elixir.no/matrix/MA1540.3
```
