## additional file 2 for "CGGBP1-regulated heterogeneous C–T transition rates relate with G-quadruplex potential of terrestrial vertebrate genomes": MA1541.2.meme

```
MEME version 4

ALPHABET= ACGT

strands: + -

Background letter frequencies
A 0.25 C 0.25 G 0.25 T 0.25

MOTIF MA1541.2 NR6A1
letter-probability matrix: alength= 4 w= 14 nsites= 1494 E= 0
 0.082999  0.599732  0.228916  0.088353
 0.938220  0.004188  0.046073  0.011518
 0.807207  0.081982  0.064865  0.045946
 0.013265  0.009184  0.914286  0.063265
 0.020496  0.012945  0.477886  0.488673
 0.001003  0.074223  0.026078  0.898696
 0.007202  0.921811  0.029835  0.041152
 0.982456  0.000000  0.002193  0.015351
 0.820513  0.087912  0.032051  0.059524
 0.021127  0.015091  0.901408  0.062374
 0.030950  0.011740  0.559232  0.398079
 0.059594  0.121153  0.232482  0.586771
 0.030046  0.690293  0.083975  0.195686
 0.680851  0.015198  0.272796  0.031155
URL http://jaspar.elixir.no/matrix/MA1541.2
```
