## additional file 2 for "CGGBP1-regulated heterogeneous C–T transition rates relate with G-quadruplex potential of terrestrial vertebrate genomes": MA1542.2.meme

```
MEME version 4

ALPHABET= ACGT

strands: + -

Background letter frequencies
A 0.25 C 0.25 G 0.25 T 0.25

MOTIF MA1542.2 OSR1
letter-probability matrix: alength= 4 w= 8 nsites= 5590 E= 0
 0.080143  0.042039  0.874776  0.003041
 0.000000  0.996333  0.000000  0.003667
 0.000801  0.019828  0.000000  0.979371
 0.896425  0.015215  0.006966  0.081393
 0.002041  0.997959  0.000000  0.000000
 0.000000  0.429622  0.001021  0.569356
 0.012450  0.000803  0.981928  0.004819
 0.063465  0.095431  0.078590  0.762514
URL http://jaspar.elixir.no/matrix/MA1542.2
```
