## additional file 2 for "CGGBP1-regulated heterogeneous C–T transition rates relate with G-quadruplex potential of terrestrial vertebrate genomes": MA1544.2.meme

```
MEME version 4

ALPHABET= ACGT

strands: + -

Background letter frequencies
A 0.25 C 0.25 G 0.25 T 0.25

MOTIF MA1544.2 OVOL1
letter-probability matrix: alength= 4 w= 10 nsites= 20235 E= 0
 0.472251  0.024957  0.269335  0.233457
 0.419768  0.041449  0.174263  0.364520
 0.857731  0.022235  0.000000  0.120034
 0.000000  1.000000  0.000000  0.000000
 0.000000  1.000000  0.000000  0.000000
 0.000067  0.000000  0.999667  0.000266
 0.000000  0.000000  0.000266  0.999734
 0.000000  0.000000  0.000000  1.000000
 0.999401  0.000599  0.000000  0.000000
 0.039315  0.238414  0.101906  0.620365
URL http://jaspar.elixir.no/matrix/MA1544.2
```
