## additional file 2 for "CGGBP1-regulated heterogeneous C–T transition rates relate with G-quadruplex potential of terrestrial vertebrate genomes": MA1545.2.meme

```
MEME version 4

ALPHABET= ACGT

strands: + -

Background letter frequencies
A 0.25 C 0.25 G 0.25 T 0.25

MOTIF MA1545.2 OVOL2
letter-probability matrix: alength= 4 w= 7 nsites= 14544 E= 0
 0.610905  0.110149  0.030941  0.248006
 0.000240  0.997843  0.001917  0.000000
 0.000000  0.996728  0.003272  0.000000
 0.000000  0.000000  1.000000  0.000000
 0.000000  0.100914  0.000000  0.899086
 0.000000  0.000000  0.000720  0.999280
 0.987041  0.001027  0.011932  0.000000
URL http://jaspar.elixir.no/matrix/MA1545.2
```
