## additional file 2 for "CGGBP1-regulated heterogeneous C–T transition rates relate with G-quadruplex potential of terrestrial vertebrate genomes": MA1546.2.meme

```
MEME version 4

ALPHABET= ACGT

strands: + -

Background letter frequencies
A 0.25 C 0.25 G 0.25 T 0.25

MOTIF MA1546.2 PAX3
letter-probability matrix: alength= 4 w= 14 nsites= 1623 E= 0
 0.069008  0.542206  0.285890  0.102896
 0.000679  0.001358  0.912424  0.085540
 0.112422  0.049068  0.003727  0.834783
 0.005491  0.820012  0.014033  0.160464
 0.983175  0.001463  0.013899  0.001463
 0.008333  0.861538  0.001282  0.128846
 0.106906  0.000664  0.892430  0.000000
 0.002217  0.617886  0.375462  0.004435
 0.146577  0.308036  0.094494  0.450893
 0.380669  0.169517  0.102602  0.347212
 0.694574  0.078553  0.182429  0.044444
 0.034223  0.029432  0.016427  0.919918
 0.051330  0.085343  0.032158  0.831169
 0.775534  0.038084  0.062320  0.124062
URL http://jaspar.elixir.no/matrix/MA1546.2
```
