## additional file 2 for "CGGBP1-regulated heterogeneous C–T transition rates relate with G-quadruplex potential of terrestrial vertebrate genomes": MA1549.2.meme

```
MEME version 4

ALPHABET= ACGT

strands: + -

Background letter frequencies
A 0.25 C 0.25 G 0.25 T 0.25

MOTIF MA1549.2 POU6F1
letter-probability matrix: alength= 4 w= 7 nsites= 6860 E= 0
 0.023907  0.039796  0.001458  0.934840
 0.936615  0.026143  0.037243  0.000000
 1.000000  0.000000  0.000000  0.000000
 0.000000  0.000000  0.044405  0.955595
 0.010019  0.030806  0.867205  0.091969
 0.926734  0.013873  0.000000  0.059393
 0.033287  0.090215  0.679847  0.196650
URL http://jaspar.elixir.no/matrix/MA1549.2
```
