## additional file 2 for "CGGBP1-regulated heterogeneous C–T transition rates relate with G-quadruplex potential of terrestrial vertebrate genomes": MA1556.1.meme

```
MEME version 4

ALPHABET= ACGT

strands: + -

Background letter frequencies
A 0.25 C 0.25 G 0.25 T 0.25

MOTIF MA1556.1 RXRG
letter-probability matrix: alength= 4 w= 14 nsites= 2117 E= 0
 0.379310  0.077468  0.505905  0.037317
 0.595104  0.003296  0.401601  0.000000
 0.000000  0.048112  0.951888  0.000000
 0.003106  0.013753  0.939219  0.043922
 0.005538  0.002307  0.015228  0.976927
 0.000000  0.992034  0.000469  0.007498
 0.992964  0.007036  0.000000  0.000000
 0.000000  0.395843  0.000000  0.604157
 0.028294  0.024315  0.935897  0.011494
 0.837421  0.084652  0.030854  0.047073
 0.060302  0.886516  0.026382  0.026801
 0.058205  0.855699  0.071140  0.014956
 0.010469  0.401457  0.025944  0.562130
 0.063739  0.470255  0.106704  0.359301
URL http://jaspar.elixir.no/matrix/MA1556.1
```
