## additional file 2 for "CGGBP1-regulated heterogeneous C–T transition rates relate with G-quadruplex potential of terrestrial vertebrate genomes": MA1558.2.meme

```
MEME version 4

ALPHABET= ACGT

strands: + -

Background letter frequencies
A 0.25 C 0.25 G 0.25 T 0.25

MOTIF MA1558.2 SNAI1
letter-probability matrix: alength= 4 w= 7 nsites= 24001 E= 0
 0.291363  0.020874  0.541186  0.146577
 0.021195  0.949579  0.013068  0.016157
 0.954341  0.014185  0.004346  0.027128
 0.078242  0.022905  0.885295  0.013557
 0.003584  0.000249  0.994773  0.001394
 0.001894  0.000000  0.002094  0.996012
 0.033621  0.000000  0.951569  0.014810
URL http://jaspar.elixir.no/matrix/MA1558.2
```
