## additional file 2 for "CGGBP1-regulated heterogeneous C–T transition rates relate with G-quadruplex potential of terrestrial vertebrate genomes": MA1559.2.meme

```
MEME version 4

ALPHABET= ACGT

strands: + -

Background letter frequencies
A 0.25 C 0.25 G 0.25 T 0.25

MOTIF MA1559.2 SNAI3
letter-probability matrix: alength= 4 w= 9 nsites= 6431 E= 0
 0.609081  0.000000  0.362463  0.028456
 0.003647  0.990802  0.000000  0.005550
 0.994113  0.000000  0.005410  0.000477
 0.018329  0.004505  0.970488  0.006679
 0.000000  0.002873  0.997127  0.000000
 0.000000  0.001908  0.004453  0.993639
 0.014752  0.000000  0.980540  0.004708
 0.037429  0.541327  0.147375  0.273869
 0.624833  0.091856  0.209479  0.073832
URL http://jaspar.elixir.no/matrix/MA1559.2
```
