## additional file 2 for "CGGBP1-regulated heterogeneous C–T transition rates relate with G-quadruplex potential of terrestrial vertebrate genomes": MA1561.2.meme

```
MEME version 4

ALPHABET= ACGT

strands: + -

Background letter frequencies
A 0.25 C 0.25 G 0.25 T 0.25

MOTIF MA1561.2 SOX12
letter-probability matrix: alength= 4 w= 10 nsites= 1368 E= 0
 0.624269  0.195175  0.079678  0.100877
 0.133858  0.747157  0.050744  0.068241
 0.048387  0.860887  0.034274  0.056452
 0.048205  0.026667  0.875897  0.049231
 0.967157  0.029445  0.002265  0.001133
 0.993023  0.002326  0.004651  0.000000
 0.000000  0.996499  0.000000  0.003501
 1.000000  0.000000  0.000000  0.000000
 0.846383  0.090188  0.043608  0.019822
 0.103118  0.168665  0.045564  0.682654
URL http://jaspar.elixir.no/matrix/MA1561.2
```
