## additional file 2 for "CGGBP1-regulated heterogeneous C–T transition rates relate with G-quadruplex potential of terrestrial vertebrate genomes": MA1562.2.meme

```
MEME version 4

ALPHABET= ACGT

strands: + -

Background letter frequencies
A 0.25 C 0.25 G 0.25 T 0.25

MOTIF MA1562.2 SOX14
letter-probability matrix: alength= 4 w= 9 nsites= 805 E= 0
 0.084472  0.737888  0.054658  0.122981
 0.060606  0.024793  0.818182  0.096419
 0.891892  0.012012  0.040541  0.055556
 0.948882  0.020767  0.000000  0.030351
 0.006400  0.950400  0.016000  0.027200
 1.000000  0.000000  0.000000  0.000000
 0.964286  0.027597  0.000000  0.008117
 0.000000  0.003268  0.026144  0.970588
 0.126263  0.112795  0.626263  0.134680
URL http://jaspar.elixir.no/matrix/MA1562.2
```
