## additional file 2 for "CGGBP1-regulated heterogeneous C–T transition rates relate with G-quadruplex potential of terrestrial vertebrate genomes": MA1564.2.meme

```
MEME version 4

ALPHABET= ACGT

strands: + -

Background letter frequencies
A 0.25 C 0.25 G 0.25 T 0.25

MOTIF MA1564.2 SP9
letter-probability matrix: alength= 4 w= 10 nsites= 3844 E= 0
 0.147242  0.637617  0.080385  0.134755
 0.101294  0.773430  0.035658  0.089618
 0.657105  0.302145  0.015013  0.025737
 0.000807  0.988705  0.006858  0.003630
 0.069522  0.065898  0.807578  0.057002
 0.008846  0.985525  0.000000  0.005629
 0.000000  0.987908  0.000000  0.012092
 0.013329  0.837662  0.008202  0.140807
 0.419423  0.442998  0.013371  0.124208
 0.066431  0.658304  0.067491  0.207774
URL http://jaspar.elixir.no/matrix/MA1564.2
```
