## additional file 2 for "CGGBP1-regulated heterogeneous C–T transition rates relate with G-quadruplex potential of terrestrial vertebrate genomes": MA1565.2.meme

```
MEME version 4

ALPHABET= ACGT

strands: + -

Background letter frequencies
A 0.25 C 0.25 G 0.25 T 0.25

MOTIF MA1565.2 TBX18
letter-probability matrix: alength= 4 w= 9 nsites= 1058 E= 0
 0.735350  0.058601  0.150284  0.055766
 0.076440  0.059686  0.814660  0.049215
 0.017677  0.000000  0.982323  0.000000
 0.008092  0.092486  0.000000  0.899422
 0.026022  0.007435  0.964064  0.002478
 0.092166  0.090323  0.100461  0.717051
 0.050831  0.157380  0.760508  0.031281
 0.951100  0.001222  0.006112  0.041565
 0.648333  0.051667  0.220833  0.079167
URL http://jaspar.elixir.no/matrix/MA1565.2
```
