## additional file 2 for "CGGBP1-regulated heterogeneous C–T transition rates relate with G-quadruplex potential of terrestrial vertebrate genomes": MA1566.3.meme

```
MEME version 4

ALPHABET= ACGT

strands: + -

Background letter frequencies
A 0.25 C 0.25 G 0.25 T 0.25

MOTIF MA1566.3 TBX3
letter-probability matrix: alength= 4 w= 9 nsites= 5206 E= 0
 0.820400  0.014791  0.131003  0.033807
 0.090313  0.085254  0.800262  0.024171
 0.000000  0.003267  0.996733  0.000000
 0.000438  0.064170  0.000000  0.935392
 0.000000  0.000468  0.999532  0.000000
 0.018541  0.107579  0.003667  0.870212
 0.015124  0.146698  0.717695  0.120484
 0.992102  0.000929  0.005807  0.001161
 0.775699  0.061751  0.077189  0.085361
URL http://jaspar.elixir.no/matrix/MA1566.3
```
