## additional file 2 for "CGGBP1-regulated heterogeneous C–T transition rates relate with G-quadruplex potential of terrestrial vertebrate genomes": MA1567.3.meme

```
MEME version 4

ALPHABET= ACGT

strands: + -

Background letter frequencies
A 0.25 C 0.25 G 0.25 T 0.25

MOTIF MA1567.3 Tbx6
letter-probability matrix: alength= 4 w= 9 nsites= 9652 E= 0
 0.514712  0.066618  0.263262  0.155408
 0.078533  0.019271  0.864795  0.037402
 0.010671  0.035951  0.946022  0.007356
 0.016370  0.023726  0.015748  0.944157
 0.004041  0.012329  0.973166  0.010464
 0.073560  0.023726  0.070037  0.832677
 0.018960  0.080294  0.853398  0.047348
 0.938976  0.017095  0.034397  0.009532
 0.817344  0.050974  0.093038  0.038645
URL http://jaspar.elixir.no/matrix/MA1567.3
```
