## additional file 2 for "CGGBP1-regulated heterogeneous C–T transition rates relate with G-quadruplex potential of terrestrial vertebrate genomes": MA1570.1.meme

```
MEME version 4

ALPHABET= ACGT

strands: + -

Background letter frequencies
A 0.25 C 0.25 G 0.25 T 0.25

MOTIF MA1570.1 TFAP4
letter-probability matrix: alength= 4 w= 10 nsites= 845 E= 0
 0.566864  0.153846  0.233136  0.046154
 0.442857  0.293878  0.000000  0.263265
 0.000000  1.000000  0.000000  0.000000
 0.971602  0.000000  0.028398  0.000000
 0.000000  0.255814  0.187209  0.556977
 0.523497  0.162842  0.313661  0.000000
 0.000000  0.000000  0.000000  1.000000
 0.000000  0.006224  0.993776  0.000000
 0.215031  0.029228  0.325678  0.430063
 0.069849  0.244470  0.128056  0.557625
URL http://jaspar.elixir.no/matrix/MA1570.1
```
