## additional file 2 for "CGGBP1-regulated heterogeneous C–T transition rates relate with G-quadruplex potential of terrestrial vertebrate genomes": MA1571.1.meme

```
MEME version 4

ALPHABET= ACGT

strands: + -

Background letter frequencies
A 0.25 C 0.25 G 0.25 T 0.25

MOTIF MA1571.1 TGIF2LX
letter-probability matrix: alength= 4 w= 12 nsites= 3276 E= 0
 0.072344  0.108364  0.044261  0.775031
 0.018407  0.066195  0.898761  0.016637
 0.802719  0.020234  0.041733  0.135315
 0.012035  0.954870  0.010906  0.022189
 0.871610  0.006179  0.108479  0.013732
 0.014567  0.226378  0.616535  0.142520
 0.149606  0.617323  0.218110  0.014961
 0.012684  0.109016  0.007885  0.870415
 0.024169  0.008686  0.958837  0.008308
 0.135186  0.040114  0.022742  0.801958
 0.015946  0.899717  0.060950  0.023388
 0.777880  0.040441  0.110600  0.071078
URL http://jaspar.elixir.no/matrix/MA1571.1
```
