## additional file 2 for "CGGBP1-regulated heterogeneous C–T transition rates relate with G-quadruplex potential of terrestrial vertebrate genomes": MA1572.1.meme

```
MEME version 4

ALPHABET= ACGT

strands: + -

Background letter frequencies
A 0.25 C 0.25 G 0.25 T 0.25

MOTIF MA1572.1 TGIF2LY
letter-probability matrix: alength= 4 w= 12 nsites= 7196 E= 0
 0.102279  0.116176  0.057671  0.723874
 0.028198  0.046997  0.906701  0.018103
 0.752963  0.023562  0.050448  0.173027
 0.022194  0.939913  0.011909  0.025983
 0.841655  0.005978  0.134594  0.017773
 0.024957  0.243233  0.536379  0.195431
 0.198311  0.547130  0.228067  0.026493
 0.022329  0.135247  0.011643  0.830781
 0.031441  0.010959  0.935861  0.021739
 0.159201  0.054487  0.021295  0.765017
 0.023377  0.901991  0.044848  0.029784
 0.738132  0.051297  0.114355  0.096217
URL http://jaspar.elixir.no/matrix/MA1572.1
```
