## additional file 2 for "CGGBP1-regulated heterogeneous C–T transition rates relate with G-quadruplex potential of terrestrial vertebrate genomes": MA1573.2.meme

```
MEME version 4

ALPHABET= ACGT

strands: + -

Background letter frequencies
A 0.25 C 0.25 G 0.25 T 0.25

MOTIF MA1573.2 Thap11
letter-probability matrix: alength= 4 w= 14 nsites= 660 E= 0
 0.890909  0.057576  0.030303  0.021212
 0.030303  0.913636  0.027273  0.028788
 0.007576  0.059091  0.009091  0.924242
 0.950000  0.025758  0.015152  0.009091
 0.006061  0.968182  0.013636  0.012121
 0.922727  0.019697  0.043939  0.013636
 0.627273  0.069697  0.084848  0.218182
 0.106061  0.316667  0.250000  0.327273
 0.027273  0.030303  0.028788  0.913636
 0.007576  0.956061  0.003030  0.033333
 0.012121  0.972727  0.007576  0.007576
 0.013636  0.942424  0.015152  0.028788
 0.719697  0.024242  0.222727  0.033333
 0.112121  0.103030  0.637879  0.146970
URL http://jaspar.elixir.no/matrix/MA1573.2
```
