## additional file 2 for "CGGBP1-regulated heterogeneous C–T transition rates relate with G-quadruplex potential of terrestrial vertebrate genomes": MA1574.2.meme

```
MEME version 4

ALPHABET= ACGT

strands: + -

Background letter frequencies
A 0.25 C 0.25 G 0.25 T 0.25

MOTIF MA1574.2 THRB
letter-probability matrix: alength= 4 w= 13 nsites= 8934 E= 0
 0.452989  0.026192  0.512536  0.008283
 0.018079  0.005630  0.933853  0.042438
 0.009778  0.001316  0.811019  0.177886
 0.002104  0.013889  0.076389  0.907618
 0.003088  0.760939  0.072689  0.163285
 0.910684  0.001689  0.086254  0.001372
 0.695477  0.013303  0.163267  0.127953
 0.815312  0.004064  0.179584  0.001040
 0.002753  0.000688  0.989561  0.006998
 0.003369  0.001310  0.807224  0.188097
 0.002234  0.023895  0.135988  0.837882
 0.011293  0.716267  0.060284  0.212156
 0.680982  0.011684  0.289571  0.017763
URL http://jaspar.elixir.no/matrix/MA1574.2
```
