## additional file 2 for "CGGBP1-regulated heterogeneous C–T transition rates relate with G-quadruplex potential of terrestrial vertebrate genomes": MA1578.2.meme

```
MEME version 4

ALPHABET= ACGT

strands: + -

Background letter frequencies
A 0.25 C 0.25 G 0.25 T 0.25

MOTIF MA1578.2 VEZF1
letter-probability matrix: alength= 4 w= 6 nsites= 998 E= 0
 0.071142  0.791583  0.137275  0.000000
 0.001002  0.998998  0.000000  0.000000
 0.004004  0.995996  0.000000  0.000000
 0.002002  0.997998  0.000000  0.000000
 0.006006  0.989990  0.000000  0.004004
 0.010020  0.978958  0.003006  0.008016
URL http://jaspar.elixir.no/matrix/MA1578.2
```
