## additional file 2 for "CGGBP1-regulated heterogeneous C–T transition rates relate with G-quadruplex potential of terrestrial vertebrate genomes": MA1579.2.meme

```
MEME version 4

ALPHABET= ACGT

strands: + -

Background letter frequencies
A 0.25 C 0.25 G 0.25 T 0.25

MOTIF MA1579.2 ZBTB26
letter-probability matrix: alength= 4 w= 8 nsites= 1627 E= 0
 0.168408  0.535956  0.075599  0.220037
 0.005532  0.003073  0.003073  0.988322
 0.012293  0.978488  0.007376  0.001844
 0.003073  0.923786  0.007990  0.065151
 0.943454  0.010449  0.030117  0.015980
 0.016595  0.001844  0.971727  0.009834
 0.972342  0.013522  0.005532  0.008605
 0.696988  0.084819  0.137062  0.081131
URL http://jaspar.elixir.no/matrix/MA1579.2
```
