## additional file 2 for "CGGBP1-regulated heterogeneous C–T transition rates relate with G-quadruplex potential of terrestrial vertebrate genomes": MA1581.2.meme

```
MEME version 4

ALPHABET= ACGT

strands: + -

Background letter frequencies
A 0.25 C 0.25 G 0.25 T 0.25

MOTIF MA1581.2 ZBTB6
letter-probability matrix: alength= 4 w= 9 nsites= 2227 E= 0
 0.140099  0.519533  0.266278  0.074091
 0.042209  0.933992  0.011226  0.012573
 0.013022  0.046700  0.023350  0.916929
 0.092950  0.020207  0.183655  0.703188
 0.005837  0.026493  0.964526  0.003143
 0.969017  0.012573  0.008981  0.009430
 0.026044  0.008981  0.958689  0.006286
 0.025146  0.937135  0.017063  0.020656
 0.045802  0.814549  0.039515  0.100135
URL http://jaspar.elixir.no/matrix/MA1581.2
```
