## additional file 2 for "CGGBP1-regulated heterogeneous C–T transition rates relate with G-quadruplex potential of terrestrial vertebrate genomes": MA1583.2.meme

```
MEME version 4

ALPHABET= ACGT

strands: + -

Background letter frequencies
A 0.25 C 0.25 G 0.25 T 0.25

MOTIF MA1583.2 ZFP57
letter-probability matrix: alength= 4 w= 7 nsites= 6332 E= 0
 0.001895  0.005843  0.022110  0.970152
 0.003790  0.011213  0.981207  0.003790
 0.004106  0.987682  0.002527  0.005685
 0.001737  0.883607  0.113550  0.001105
 0.014371  0.002527  0.973784  0.009318
 0.006001  0.920404  0.044062  0.029533
 0.807960  0.052274  0.115130  0.024637
URL http://jaspar.elixir.no/matrix/MA1583.2
```
