## additional file 2 for "CGGBP1-regulated heterogeneous C–T transition rates relate with G-quadruplex potential of terrestrial vertebrate genomes": MA1584.2.meme

```
MEME version 4

ALPHABET= ACGT

strands: + -

Background letter frequencies
A 0.25 C 0.25 G 0.25 T 0.25

MOTIF MA1584.2 ZIC5
letter-probability matrix: alength= 4 w= 15 nsites= 26889 E= 0
 0.020640  0.123396  0.644464  0.211499
 0.791179  0.095273  0.113548  0.000000
 0.011645  0.987563  0.000000  0.000792
 0.006861  0.987771  0.002707  0.002660
 0.058710  0.905553  0.021048  0.014689
 0.000235  0.999718  0.000000  0.000047
 0.003145  0.996668  0.000094  0.000094
 0.000470  0.831375  0.000000  0.168155
 0.093504  0.000931  0.904547  0.001019
 0.000078  0.763304  0.009149  0.227469
 0.091754  0.139079  0.117660  0.651507
 0.011721  0.000374  0.987812  0.000093
 0.196875  0.353851  0.064626  0.384647
 0.002122  0.070729  0.814668  0.112481
 0.312580  0.449375  0.030666  0.207380
URL http://jaspar.elixir.no/matrix/MA1584.2
```
