## additional file 2 for "CGGBP1-regulated heterogeneous C–T transition rates relate with G-quadruplex potential of terrestrial vertebrate genomes": MA1585.2.meme

```
MEME version 4

ALPHABET= ACGT

strands: + -

Background letter frequencies
A 0.25 C 0.25 G 0.25 T 0.25

MOTIF MA1585.2 ZKSCAN1
letter-probability matrix: alength= 4 w= 9 nsites= 6127 E= 0
 0.756161  0.074425  0.095316  0.074098
 0.030521  0.370165  0.059409  0.539905
 0.988086  0.008650  0.003264  0.000000
 0.002938  0.000816  0.994288  0.001959
 0.000000  0.000000  0.000000  1.000000
 0.992166  0.007834  0.000000  0.000000
 0.001959  0.016484  0.976008  0.005549
 0.002122  0.001959  0.991513  0.004407
 0.098743  0.212665  0.122409  0.566182
URL http://jaspar.elixir.no/matrix/MA1585.2
```
