## additional file 2 for "CGGBP1-regulated heterogeneous C–T transition rates relate with G-quadruplex potential of terrestrial vertebrate genomes": MA1587.1.meme

```
MEME version 4

ALPHABET= ACGT

strands: + -

Background letter frequencies
A 0.25 C 0.25 G 0.25 T 0.25

MOTIF MA1587.1 ZNF135
letter-probability matrix: alength= 4 w= 14 nsites= 948 E= 0
 0.051688  0.627637  0.128692  0.191983
 0.016878  0.905063  0.023207  0.054852
 0.004219  0.039030  0.015823  0.940928
 0.007384  0.814346  0.010549  0.167722
 0.063291  0.026371  0.909283  0.001055
 0.934599  0.003165  0.054852  0.007384
 0.017932  0.945148  0.027426  0.009494
 0.001055  0.990506  0.002110  0.006329
 0.001055  0.006329  0.002110  0.990506
 0.003165  0.987342  0.006329  0.003165
 0.037975  0.843882  0.007384  0.110759
 0.058017  0.420886  0.050633  0.470464
 0.319620  0.069620  0.551688  0.059072
 0.473629  0.036920  0.444093  0.045359
URL http://jaspar.elixir.no/matrix/MA1587.1
```
