## additional file 2 for "CGGBP1-regulated heterogeneous C–T transition rates relate with G-quadruplex potential of terrestrial vertebrate genomes": MA1588.1.meme

```
MEME version 4

ALPHABET= ACGT

strands: + -

Background letter frequencies
A 0.25 C 0.25 G 0.25 T 0.25

MOTIF MA1588.1 ZNF136
letter-probability matrix: alength= 4 w= 15 nsites= 3201 E= 0
 0.352702  0.044361  0.568572  0.034364
 0.508591  0.047173  0.089347  0.354889
 0.961575  0.009060  0.021556  0.007810
 0.011871  0.010622  0.010622  0.966885
 0.008435  0.021556  0.008435  0.961575
 0.017807  0.909091  0.009684  0.063418
 0.012184  0.025929  0.014371  0.947516
 0.135270  0.029053  0.159638  0.676039
 0.089659  0.005311  0.874414  0.030615
 0.034364  0.014995  0.935645  0.014995
 0.049047  0.209934  0.010309  0.730709
 0.025929  0.018744  0.031865  0.923461
 0.051546  0.012496  0.907216  0.028741
 0.590128  0.037488  0.327398  0.044986
 0.179631  0.616370  0.025617  0.178382
URL http://jaspar.elixir.no/matrix/MA1588.1
```
