## additional file 2 for "CGGBP1-regulated heterogeneous C–T transition rates relate with G-quadruplex potential of terrestrial vertebrate genomes": MA1589.3.meme

```
MEME version 4

ALPHABET= ACGT

strands: + -

Background letter frequencies
A 0.25 C 0.25 G 0.25 T 0.25

MOTIF MA1589.3 ZNF140
letter-probability matrix: alength= 4 w= 12 nsites= 1155 E= 0
 0.315152  0.050216  0.619913  0.014719
 0.006926  0.981818  0.006926  0.004329
 0.941991  0.016450  0.006061  0.035498
 0.975758  0.011255  0.012121  0.000866
 0.000000  0.001732  0.000000  0.998268
 0.000000  0.000866  0.000000  0.999134
 0.003463  0.993074  0.000866  0.002597
 0.003463  0.981818  0.000866  0.013853
 0.024242  0.041558  0.924675  0.009524
 0.037229  0.904762  0.005195  0.052814
 0.023377  0.077922  0.076190  0.822511
 0.045887  0.836364  0.043290  0.074459
URL http://jaspar.elixir.no/matrix/MA1589.3
```
