## additional file 2 for "CGGBP1-regulated heterogeneous C–T transition rates relate with G-quadruplex potential of terrestrial vertebrate genomes": MA1592.2.meme

```
MEME version 4

ALPHABET= ACGT

strands: + -

Background letter frequencies
A 0.25 C 0.25 G 0.25 T 0.25

MOTIF MA1592.2 ZNF274
letter-probability matrix: alength= 4 w= 12 nsites= 39423 E= 0
 0.026406  0.253126  0.059914  0.660553
 0.509808  0.000695  0.409249  0.080248
 0.004073  0.008791  0.126908  0.860228
 0.000353  0.000160  0.999487  0.000000
 0.917553  0.000579  0.044027  0.037842
 0.050962  0.083180  0.861137  0.004722
 0.002265  0.000638  0.003318  0.993780
 0.002786  0.325937  0.000000  0.671277
 0.000481  0.999071  0.000192  0.000256
 0.000000  0.000000  0.000000  1.000000
 0.000152  0.908978  0.000000  0.090870
 0.243207  0.025564  0.578861  0.152368
URL http://jaspar.elixir.no/matrix/MA1592.2
```
