## additional file 2 for "CGGBP1-regulated heterogeneous C–T transition rates relate with G-quadruplex potential of terrestrial vertebrate genomes": MA1594.1.meme

```
MEME version 4

ALPHABET= ACGT

strands: + -

Background letter frequencies
A 0.25 C 0.25 G 0.25 T 0.25

MOTIF MA1594.1 ZNF382
letter-probability matrix: alength= 4 w= 24 nsites= 4252 E= 0
 0.838664  0.027987  0.080433  0.052916
 0.145814  0.028222  0.657808  0.168156
 0.071731  0.078081  0.827375  0.022813
 0.419567  0.011054  0.501176  0.068203
 0.064911  0.009643  0.898871  0.026576
 0.843603  0.057855  0.072201  0.026341
 0.036453  0.481891  0.071731  0.409925
 0.982361  0.003763  0.010348  0.003528
 0.098777  0.054563  0.038335  0.808325
 0.021872  0.649577  0.008467  0.320085
 0.985889  0.002822  0.005880  0.005409
 0.013641  0.912982  0.039981  0.033396
 0.141110  0.398166  0.007291  0.453434
 0.988711  0.003763  0.005644  0.001881
 0.003293  0.957902  0.009172  0.029633
 0.460254  0.340075  0.021402  0.178269
 0.131232  0.010113  0.841486  0.017168
 0.927328  0.014581  0.039276  0.018815
 0.028692  0.377469  0.022342  0.571496
 0.215193  0.701317  0.033631  0.049859
 0.043274  0.848307  0.014346  0.094073
 0.084666  0.615005  0.020696  0.279633
 0.800564  0.035983  0.058561  0.104892
 0.040216  0.803151  0.033631  0.123001
URL http://jaspar.elixir.no/matrix/MA1594.1
```
