## additional file 2 for "CGGBP1-regulated heterogeneous C–T transition rates relate with G-quadruplex potential of terrestrial vertebrate genomes": MA1596.1.meme

```
MEME version 4

ALPHABET= ACGT

strands: + -

Background letter frequencies
A 0.25 C 0.25 G 0.25 T 0.25

MOTIF MA1596.1 ZNF460
letter-probability matrix: alength= 4 w= 16 nsites= 1612 E= 0
 0.255583  0.081266  0.634615  0.028536
 0.030397  0.784119  0.114764  0.070720
 0.011787  0.905707  0.041563  0.040943
 0.016749  0.135236  0.051489  0.796526
 0.010546  0.942308  0.029156  0.017990
 0.527916  0.307072  0.112283  0.052730
 0.037841  0.014268  0.926179  0.021712
 0.003722  0.985112  0.004342  0.006824
 0.000620  0.990074  0.005583  0.003722
 0.008065  0.007444  0.010546  0.973945
 0.001861  0.982630  0.009305  0.006203
 0.003102  0.982010  0.009305  0.005583
 0.007444  0.950993  0.016749  0.024814
 0.320099  0.068238  0.576923  0.034739
 0.612283  0.108561  0.261166  0.017990
 0.150744  0.098015  0.711538  0.039702
URL http://jaspar.elixir.no/matrix/MA1596.1
```
