## additional file 2 for "CGGBP1-regulated heterogeneous C–T transition rates relate with G-quadruplex potential of terrestrial vertebrate genomes": MA1597.1.meme

```
MEME version 4

ALPHABET= ACGT

strands: + -

Background letter frequencies
A 0.25 C 0.25 G 0.25 T 0.25

MOTIF MA1597.1 ZNF528
letter-probability matrix: alength= 4 w= 17 nsites= 616 E= 0
 0.136364  0.616883  0.107143  0.139610
 0.112013  0.595779  0.141234  0.150974
 0.162338  0.655844  0.103896  0.077922
 0.850649  0.019481  0.099026  0.030844
 0.051948  0.004870  0.930195  0.012987
 0.011364  0.008117  0.970779  0.009740
 0.035714  0.003247  0.957792  0.003247
 0.987013  0.004870  0.004870  0.003247
 0.939935  0.006494  0.042208  0.011364
 0.008117  0.001623  0.987013  0.003247
 0.056818  0.672078  0.087662  0.183442
 0.024351  0.957792  0.004870  0.012987
 0.983766  0.003247  0.011364  0.001623
 0.017857  0.076299  0.017857  0.887987
 0.001623  0.157468  0.022727  0.818182
 0.017857  0.209416  0.100649  0.672078
 0.025974  0.905844  0.012987  0.055195
URL http://jaspar.elixir.no/matrix/MA1597.1
```
