## additional file 2 for "CGGBP1-regulated heterogeneous C–T transition rates relate with G-quadruplex potential of terrestrial vertebrate genomes": MA1599.2.meme

```
MEME version 4

ALPHABET= ACGT

strands: + -

Background letter frequencies
A 0.25 C 0.25 G 0.25 T 0.25

MOTIF MA1599.2 ZNF682
letter-probability matrix: alength= 4 w= 11 nsites= 1058 E= 0
 0.103970  0.080340  0.731569  0.084121
 0.097353  0.039698  0.828922  0.034026
 0.094518  0.751418  0.099244  0.054820
 0.045369  0.564272  0.051985  0.338374
 0.900756  0.068053  0.018904  0.012287
 0.944234  0.029301  0.020794  0.005671
 0.005671  0.006616  0.981096  0.006616
 0.012287  0.944234  0.012287  0.031191
 0.004726  0.976371  0.008507  0.010397
 0.006616  0.977316  0.009452  0.006616
 0.062382  0.846881  0.030246  0.060491
URL http://jaspar.elixir.no/matrix/MA1599.2
```
