## additional file 2 for "CGGBP1-regulated heterogeneous C–T transition rates relate with G-quadruplex potential of terrestrial vertebrate genomes": MA1600.2.meme

```
MEME version 4

ALPHABET= ACGT

strands: + -

Background letter frequencies
A 0.25 C 0.25 G 0.25 T 0.25

MOTIF MA1600.2 ZNF684
letter-probability matrix: alength= 4 w= 14 nsites= 1349 E= 0
 0.917717  0.017791  0.050408  0.014085
 0.006977  0.971318  0.006977  0.014729
 0.824513  0.007660  0.076602  0.091226
 0.040404  0.145455  0.764310  0.049832
 0.006711  0.010440  0.043997  0.938852
 0.010125  0.962617  0.019470  0.007788
 0.030075  0.918045  0.001504  0.050376
 0.779661  0.006934  0.043914  0.169492
 0.002217  0.906135  0.046563  0.045085
 0.033511  0.954303  0.007616  0.004570
 0.005243  0.920599  0.005243  0.068914
 0.000000  0.997630  0.000000  0.002370
 0.165669  0.085828  0.011976  0.736527
 0.041390  0.043607  0.010347  0.904656
URL http://jaspar.elixir.no/matrix/MA1600.2
```
