## additional file 2 for "CGGBP1-regulated heterogeneous C–T transition rates relate with G-quadruplex potential of terrestrial vertebrate genomes": MA1601.2.meme

```
MEME version 4

ALPHABET= ACGT

strands: + -

Background letter frequencies
A 0.25 C 0.25 G 0.25 T 0.25

MOTIF MA1601.2 ZNF75D
letter-probability matrix: alength= 4 w= 12 nsites= 1000 E= 0
 0.002677  0.000535  0.996253  0.000535
 0.039079  0.021949  0.004818  0.934154
 0.013383  0.002677  0.983405  0.000535
 0.047644  0.002677  0.884904  0.064775
 0.139722  0.017666  0.812098  0.030514
 0.987687  0.004818  0.002677  0.004818
 0.925589  0.015525  0.047644  0.011242
 0.852784  0.000535  0.141863  0.004818
 0.092612  0.180407  0.520878  0.206103
 0.021949  0.771413  0.109743  0.096895
 0.069058  0.799250  0.017666  0.114026
 0.021949  0.107602  0.019807  0.850642
URL http://jaspar.elixir.no/matrix/MA1601.2
```
