## additional file 2 for "CGGBP1-regulated heterogeneous C–T transition rates relate with G-quadruplex potential of terrestrial vertebrate genomes": MA1602.2.meme

```
MEME version 4

ALPHABET= ACGT

strands: + -

Background letter frequencies
A 0.25 C 0.25 G 0.25 T 0.25

MOTIF MA1602.2 ZSCAN29
letter-probability matrix: alength= 4 w= 11 nsites= 999 E= 0
 0.068068  0.497497  0.124124  0.310310
 0.020060  0.000000  0.979940  0.000000
 0.000000  0.016048  0.004012  0.979940
 0.004012  0.995988  0.000000  0.000000
 0.000000  0.048144  0.000000  0.951856
 0.991976  0.004012  0.000000  0.004012
 0.004012  0.840522  0.000000  0.155466
 0.648947  0.000000  0.351053  0.000000
 0.000000  0.963892  0.024072  0.012036
 0.306613  0.207415  0.310621  0.175351
 0.127382  0.040120  0.788365  0.044132
URL http://jaspar.elixir.no/matrix/MA1602.2
```
