## additional file 2 for "CGGBP1-regulated heterogeneous C–T transition rates relate with G-quadruplex potential of terrestrial vertebrate genomes": MA1603.2.meme

```
MEME version 4

ALPHABET= ACGT

strands: + -

Background letter frequencies
A 0.25 C 0.25 G 0.25 T 0.25

MOTIF MA1603.2 Dmrt1
letter-probability matrix: alength= 4 w= 9 nsites= 18295 E= 0
 0.213993  0.067122  0.050178  0.668707
 0.980213  0.003772  0.004482  0.011533
 0.011533  0.963815  0.007598  0.017054
 0.955944  0.006013  0.005685  0.032359
 0.850943  0.026346  0.024925  0.097786
 0.679585  0.011205  0.017600  0.291610
 0.039738  0.010112  0.930965  0.019186
 0.029899  0.008800  0.010932  0.950369
 0.566658  0.067395  0.137797  0.228150
URL http://jaspar.elixir.no/matrix/MA1603.2
```
