## additional file 2 for "CGGBP1-regulated heterogeneous C–T transition rates relate with G-quadruplex potential of terrestrial vertebrate genomes": MA1604.2.meme

```
MEME version 4

ALPHABET= ACGT

strands: + -

Background letter frequencies
A 0.25 C 0.25 G 0.25 T 0.25

MOTIF MA1604.2 Ebf2
letter-probability matrix: alength= 4 w= 9 nsites= 26261 E= 0
 0.007464  0.970907  0.014318  0.007311
 0.019535  0.923499  0.009863  0.047104
 0.016564  0.957199  0.009215  0.017021
 0.732455  0.142569  0.054339  0.070637
 0.729409  0.051293  0.138418  0.080880
 0.028064  0.009101  0.955904  0.006930
 0.048589  0.008377  0.928601  0.014432
 0.036975  0.022086  0.918625  0.022314
 0.830204  0.054720  0.064773  0.050303
URL http://jaspar.elixir.no/matrix/MA1604.2
```
