## additional file 2 for "CGGBP1-regulated heterogeneous C–T transition rates relate with G-quadruplex potential of terrestrial vertebrate genomes": MA1606.2.meme

```
MEME version 4

ALPHABET= ACGT

strands: + -

Background letter frequencies
A 0.25 C 0.25 G 0.25 T 0.25

MOTIF MA1606.2 Foxf1
letter-probability matrix: alength= 4 w= 7 nsites= 59540 E= 0
 0.311287  0.063050  0.564310  0.061354
 0.009540  0.007491  0.019449  0.963520
 0.962261  0.015099  0.007474  0.015166
 0.905979  0.037773  0.013621  0.042627
 0.960144  0.007978  0.017921  0.013957
 0.007340  0.913571  0.008767  0.070322
 0.947867  0.012513  0.007440  0.032180
URL http://jaspar.elixir.no/matrix/MA1606.2
```
