## additional file 2 for "CGGBP1-regulated heterogeneous C–T transition rates relate with G-quadruplex potential of terrestrial vertebrate genomes": MA1608.2.meme

```
MEME version 4

ALPHABET= ACGT

strands: + -

Background letter frequencies
A 0.25 C 0.25 G 0.25 T 0.25

MOTIF MA1608.2 Isl1
letter-probability matrix: alength= 4 w= 7 nsites= 5637 E= 0
 0.063154  0.835551  0.034061  0.067234
 0.076637  0.866596  0.009580  0.047188
 0.971439  0.005322  0.017563  0.005677
 0.011886  0.009580  0.006032  0.972503
 0.011354  0.018450  0.006919  0.963278
 0.968955  0.007983  0.003548  0.019514
 0.193188  0.072734  0.656732  0.077346
URL http://jaspar.elixir.no/matrix/MA1608.2
```
