## additional file 2 for "CGGBP1-regulated heterogeneous C–T transition rates relate with G-quadruplex potential of terrestrial vertebrate genomes": MA1615.2.meme

```
MEME version 4

ALPHABET= ACGT

strands: + -

Background letter frequencies
A 0.25 C 0.25 G 0.25 T 0.25

MOTIF MA1615.2 Plagl1
letter-probability matrix: alength= 4 w= 8 nsites= 14153 E= 0
 0.135590  0.103936  0.094538  0.665937
 0.013919  0.017170  0.960574  0.008337
 0.085706  0.025154  0.866318  0.022822
 0.013213  0.018795  0.955063  0.012930
 0.012718  0.023741  0.953508  0.010033
 0.055253  0.899951  0.022115  0.022681
 0.012789  0.929273  0.029817  0.028121
 0.852399  0.048470  0.072917  0.026214
URL http://jaspar.elixir.no/matrix/MA1615.2
```
