## additional file 2 for "CGGBP1-regulated heterogeneous C–T transition rates relate with G-quadruplex potential of terrestrial vertebrate genomes": MA1616.2.meme

```
MEME version 4

ALPHABET= ACGT

strands: + -

Background letter frequencies
A 0.25 C 0.25 G 0.25 T 0.25

MOTIF MA1616.2 Prdm15
letter-probability matrix: alength= 4 w= 11 nsites= 2237 E= 0
 0.112651  0.145284  0.595887  0.146178
 0.898972  0.026822  0.060349  0.013858
 0.948145  0.015199  0.025928  0.010729
 0.868127  0.021010  0.089405  0.021457
 0.805096  0.061690  0.067948  0.065266
 0.029951  0.867680  0.045150  0.057219
 0.099240  0.843093  0.047832  0.009835
 0.098346  0.161377  0.012517  0.727760
 0.008494  0.003129  0.983013  0.005364
 0.028610  0.010282  0.950380  0.010729
 0.684399  0.140367  0.098346  0.076889
URL http://jaspar.elixir.no/matrix/MA1616.2
```
