## additional file 2 for "CGGBP1-regulated heterogeneous C–T transition rates relate with G-quadruplex potential of terrestrial vertebrate genomes": MA1618.2.meme

```
MEME version 4

ALPHABET= ACGT

strands: + -

Background letter frequencies
A 0.25 C 0.25 G 0.25 T 0.25

MOTIF MA1618.2 Ptf1A
letter-probability matrix: alength= 4 w= 9 nsites= 14441 E= 0
 0.592341  0.190222  0.167163  0.050274
 0.009210  0.969877  0.009002  0.011911
 0.973894  0.008171  0.010595  0.007340
 0.017312  0.032269  0.905200  0.045218
 0.840108  0.119382  0.030261  0.010249
 0.008725  0.015511  0.008171  0.967592
 0.016689  0.008448  0.960321  0.014542
 0.066824  0.142511  0.197632  0.593034
 0.104633  0.162108  0.158923  0.574337
URL http://jaspar.elixir.no/matrix/MA1618.2
```
