## additional file 2 for "CGGBP1-regulated heterogeneous C–T transition rates relate with G-quadruplex potential of terrestrial vertebrate genomes": MA1619.2.meme

```
MEME version 4

ALPHABET= ACGT

strands: + -

Background letter frequencies
A 0.25 C 0.25 G 0.25 T 0.25

MOTIF MA1619.2 Ptf1A
letter-probability matrix: alength= 4 w= 8 nsites= 7253 E= 0
 0.599200  0.147525  0.180339  0.072935
 0.006756  0.985661  0.003860  0.003723
 0.981525  0.005653  0.008962  0.003860
 0.004688  0.042327  0.922239  0.030746
 0.030884  0.923342  0.041224  0.004550
 0.003585  0.009100  0.005515  0.981801
 0.003723  0.003723  0.985799  0.006756
 0.073763  0.180891  0.146836  0.598511
URL http://jaspar.elixir.no/matrix/MA1619.2
```
