## additional file 2 for "CGGBP1-regulated heterogeneous C–T transition rates relate with G-quadruplex potential of terrestrial vertebrate genomes": MA1623.2.meme

```
MEME version 4

ALPHABET= ACGT

strands: + -

Background letter frequencies
A 0.25 C 0.25 G 0.25 T 0.25

MOTIF MA1623.2 Stat2
letter-probability matrix: alength= 4 w= 10 nsites= 3959 E= 0
 0.244759  0.077292  0.577671  0.100278
 0.897701  0.019197  0.042435  0.040667
 0.943673  0.018944  0.017934  0.019449
 0.944178  0.018186  0.021975  0.015661
 0.072240  0.734276  0.132357  0.061127
 0.794645  0.038141  0.018692  0.148522
 0.038394  0.011367  0.936348  0.013892
 0.934579  0.012377  0.041172  0.011872
 0.946451  0.011367  0.024754  0.017429
 0.887598  0.037131  0.039656  0.035615
URL http://jaspar.elixir.no/matrix/MA1623.2
```
