## additional file 2 for "CGGBP1-regulated heterogeneous C–T transition rates relate with G-quadruplex potential of terrestrial vertebrate genomes": MA1624.2.meme

```
MEME version 4

ALPHABET= ACGT

strands: + -

Background letter frequencies
A 0.25 C 0.25 G 0.25 T 0.25

MOTIF MA1624.2 Stat5a
letter-probability matrix: alength= 4 w= 9 nsites= 4514 E= 0
 0.069561  0.082410  0.045857  0.802171
 0.033451  0.019716  0.031901  0.914931
 0.014621  0.970536  0.005760  0.009083
 0.015729  0.896323  0.006203  0.081746
 0.706912  0.130261  0.030350  0.132477
 0.742357  0.017723  0.217102  0.022818
 0.004209  0.004874  0.983828  0.007089
 0.960789  0.009083  0.010855  0.019273
 0.946832  0.014621  0.022375  0.016172
URL http://jaspar.elixir.no/matrix/MA1624.2
```
