## additional file 2 for "CGGBP1-regulated heterogeneous C–T transition rates relate with G-quadruplex potential of terrestrial vertebrate genomes": MA1628.2.meme

```
MEME version 4

ALPHABET= ACGT

strands: + -

Background letter frequencies
A 0.25 C 0.25 G 0.25 T 0.25

MOTIF MA1628.2 Zic1::Zic2
letter-probability matrix: alength= 4 w= 7 nsites= 9892 E= 0
 0.002932  0.969875  0.010716  0.016478
 0.933886  0.038819  0.026890  0.000404
 0.009705  0.019713  0.963101  0.007481
 0.007582  0.939446  0.009705  0.043267
 0.904772  0.031440  0.063385  0.000404
 0.001112  0.051759  0.938031  0.009098
 0.004650  0.009199  0.973615  0.012535
URL http://jaspar.elixir.no/matrix/MA1628.2
```
