## additional file 2 for "CGGBP1-regulated heterogeneous C–T transition rates relate with G-quadruplex potential of terrestrial vertebrate genomes": MA1629.2.meme

```
MEME version 4

ALPHABET= ACGT

strands: + -

Background letter frequencies
A 0.25 C 0.25 G 0.25 T 0.25

MOTIF MA1629.2 Zic2
letter-probability matrix: alength= 4 w= 9 nsites= 11919 E= 0
 0.097408  0.833375  0.049081  0.020136
 0.577901  0.148083  0.069553  0.204463
 0.011326  0.962832  0.015773  0.010068
 0.929105  0.032805  0.015605  0.022485
 0.011746  0.019129  0.963504  0.005621
 0.006712  0.945717  0.022569  0.025002
 0.891434  0.009900  0.061666  0.037000
 0.016109  0.011159  0.938334  0.034399
 0.008054  0.017116  0.961910  0.012921
URL http://jaspar.elixir.no/matrix/MA1629.2
```
