## additional file 2 for "CGGBP1-regulated heterogeneous C–T transition rates relate with G-quadruplex potential of terrestrial vertebrate genomes": MA1630.3.meme

```
MEME version 4

ALPHABET= ACGT

strands: + -

Background letter frequencies
A 0.25 C 0.25 G 0.25 T 0.25

MOTIF MA1630.3 ZNF281
letter-probability matrix: alength= 4 w= 10 nsites= 1001 E= 0
 0.000999  0.000999  0.997003  0.000999
 0.000999  0.000999  0.997003  0.000999
 0.035000  0.001000  0.963000  0.001000
 0.000999  0.000999  0.997003  0.000999
 0.000999  0.000999  0.997003  0.000999
 0.720000  0.183000  0.001000  0.096000
 0.122000  0.001000  0.772000  0.105000
 0.000999  0.000999  0.997003  0.000999
 0.041000  0.001000  0.940000  0.018000
 0.046953  0.026973  0.919081  0.006993
URL http://jaspar.elixir.no/matrix/MA1630.3
```
