## additional file 2 for "CGGBP1-regulated heterogeneous C–T transition rates relate with G-quadruplex potential of terrestrial vertebrate genomes": MA1631.2.meme

```
MEME version 4

ALPHABET= ACGT

strands: + -

Background letter frequencies
A 0.25 C 0.25 G 0.25 T 0.25

MOTIF MA1631.2 ASCL1
letter-probability matrix: alength= 4 w= 9 nsites= 34356 E= 0
 0.169868  0.193678  0.540692  0.095762
 0.005356  0.976889  0.009343  0.008412
 0.940593  0.016387  0.025032  0.017988
 0.004744  0.878129  0.093404  0.023722
 0.005705  0.972232  0.017668  0.004395
 0.010711  0.021539  0.014321  0.953429
 0.007306  0.012953  0.972494  0.007248
 0.011614  0.839562  0.079142  0.069682
 0.130690  0.520520  0.086331  0.262458
URL http://jaspar.elixir.no/matrix/MA1631.2
```
