## additional file 2 for "CGGBP1-regulated heterogeneous C–T transition rates relate with G-quadruplex potential of terrestrial vertebrate genomes": MA1633.2.meme

```
MEME version 4

ALPHABET= ACGT

strands: + -

Background letter frequencies
A 0.25 C 0.25 G 0.25 T 0.25

MOTIF MA1633.2 BACH1
letter-probability matrix: alength= 4 w= 9 nsites= 41039 E= 0
 0.787592  0.036112  0.150759  0.025537
 0.000216  0.000772  0.000772  0.998240
 0.000000  0.000392  0.975140  0.024468
 0.997654  0.001173  0.000741  0.000432
 0.016502  0.968014  0.000000  0.015484
 0.014755  0.000857  0.091268  0.893120
 0.080452  0.917561  0.001476  0.000511
 0.996731  0.001203  0.001542  0.000524
 0.101447  0.178339  0.060460  0.659754
URL http://jaspar.elixir.no/matrix/MA1633.2
```
