## additional file 2 for "CGGBP1-regulated heterogeneous C–T transition rates relate with G-quadruplex potential of terrestrial vertebrate genomes": MA1634.2.meme

```
MEME version 4

ALPHABET= ACGT

strands: + -

Background letter frequencies
A 0.25 C 0.25 G 0.25 T 0.25

MOTIF MA1634.2 BATF
letter-probability matrix: alength= 4 w= 7 nsites= 47008 E= 0
 0.010275  0.007552  0.006020  0.976153
 0.024230  0.012126  0.864044  0.099600
 0.977408  0.005318  0.007254  0.010020
 0.043631  0.794184  0.118554  0.043631
 0.024038  0.006510  0.017784  0.951668
 0.100876  0.856854  0.015125  0.027144
 0.964006  0.009169  0.010785  0.016040
URL http://jaspar.elixir.no/matrix/MA1634.2
```
