## additional file 2 for "CGGBP1-regulated heterogeneous C–T transition rates relate with G-quadruplex potential of terrestrial vertebrate genomes": MA1635.2.meme

```
MEME version 4

ALPHABET= ACGT

strands: + -

Background letter frequencies
A 0.25 C 0.25 G 0.25 T 0.25

MOTIF MA1635.2 BHLHE22
letter-probability matrix: alength= 4 w= 6 nsites= 18356 E= 0
 0.000000  0.998638  0.000599  0.000763
 0.995151  0.002016  0.002833  0.000000
 0.000054  0.002887  0.996295  0.000763
 0.000763  0.996295  0.002887  0.000054
 0.000000  0.002833  0.002016  0.995151
 0.000763  0.000817  0.998420  0.000000
URL http://jaspar.elixir.no/matrix/MA1635.2
```
