## additional file 2 for "CGGBP1-regulated heterogeneous C–T transition rates relate with G-quadruplex potential of terrestrial vertebrate genomes": MA1638.2.meme

```
MEME version 4

ALPHABET= ACGT

strands: + -

Background letter frequencies
A 0.25 C 0.25 G 0.25 T 0.25

MOTIF MA1638.2 HAND2
letter-probability matrix: alength= 4 w= 6 nsites= 30283 E= 0
 0.000627  0.992702  0.004359  0.002312
 0.964964  0.013539  0.021365  0.000132
 0.000396  0.001387  0.995410  0.002807
 0.996995  0.000991  0.001255  0.000760
 0.000462  0.075158  0.001024  0.923356
 0.007727  0.004920  0.985735  0.001618
URL http://jaspar.elixir.no/matrix/MA1638.2
```
