## additional file 2 for "CGGBP1-regulated heterogeneous C–T transition rates relate with G-quadruplex potential of terrestrial vertebrate genomes": MA1639.2.meme

```
MEME version 4

ALPHABET= ACGT

strands: + -

Background letter frequencies
A 0.25 C 0.25 G 0.25 T 0.25

MOTIF MA1639.2 MEIS1
letter-probability matrix: alength= 4 w= 9 nsites= 6736 E= 0
 0.144002  0.678593  0.027167  0.150238
 0.947595  0.009056  0.032363  0.010986
 0.011876  0.010243  0.012322  0.965558
 0.340707  0.531473  0.037411  0.090410
 0.900089  0.049881  0.004899  0.045131
 0.907363  0.031770  0.028504  0.032363
 0.018854  0.012916  0.009353  0.958878
 0.023159  0.945220  0.009056  0.022565
 0.806562  0.041419  0.022565  0.129454
URL http://jaspar.elixir.no/matrix/MA1639.2
```
