## additional file 2 for "CGGBP1-regulated heterogeneous C–T transition rates relate with G-quadruplex potential of terrestrial vertebrate genomes": MA1640.2.meme

```
MEME version 4

ALPHABET= ACGT

strands: + -

Background letter frequencies
A 0.25 C 0.25 G 0.25 T 0.25

MOTIF MA1640.2 MEIS2
letter-probability matrix: alength= 4 w= 9 nsites= 20173 E= 0
 0.192584  0.023199  0.069400  0.714817
 0.073266  0.014971  0.858871  0.052892
 0.959748  0.010261  0.011104  0.018887
 0.028553  0.013285  0.024736  0.933426
 0.035295  0.009964  0.013781  0.940961
 0.080454  0.028850  0.089278  0.801418
 0.958905  0.008774  0.024538  0.007783
 0.023497  0.052198  0.024885  0.899420
 0.130025  0.053983  0.637585  0.178407
URL http://jaspar.elixir.no/matrix/MA1640.2
```
