## additional file 2 for "CGGBP1-regulated heterogeneous C–T transition rates relate with G-quadruplex potential of terrestrial vertebrate genomes": MA1641.2.meme

```
MEME version 4

ALPHABET= ACGT

strands: + -

Background letter frequencies
A 0.25 C 0.25 G 0.25 T 0.25

MOTIF MA1641.2 MYF5
letter-probability matrix: alength= 4 w= 8 nsites= 11210 E= 0
 0.668153  0.122034  0.158252  0.051561
 0.008475  0.973327  0.014362  0.003836
 0.978145  0.004193  0.006155  0.011508
 0.008921  0.020517  0.950758  0.019804
 0.019893  0.950669  0.020517  0.008921
 0.011508  0.006066  0.004193  0.978234
 0.003747  0.014362  0.973417  0.008475
 0.051561  0.158341  0.122034  0.668064
URL http://jaspar.elixir.no/matrix/MA1641.2
```
