## additional file 2 for "CGGBP1-regulated heterogeneous C–T transition rates relate with G-quadruplex potential of terrestrial vertebrate genomes": MA1642.2.meme

```
MEME version 4

ALPHABET= ACGT

strands: + -

Background letter frequencies
A 0.25 C 0.25 G 0.25 T 0.25

MOTIF MA1642.2 NEUROG2
letter-probability matrix: alength= 4 w= 7 nsites= 34391 E= 0
 0.008084  0.975808  0.009218  0.006891
 0.980489  0.006135  0.008752  0.004623
 0.011631  0.023058  0.883720  0.081591
 0.952168  0.027682  0.012154  0.007996
 0.018871  0.026286  0.009392  0.945451
 0.008142  0.005961  0.971824  0.014073
 0.044285  0.086243  0.726876  0.142595
URL http://jaspar.elixir.no/matrix/MA1642.2
```
