## additional file 2 for "CGGBP1-regulated heterogeneous C–T transition rates relate with G-quadruplex potential of terrestrial vertebrate genomes": MA1643.2.meme

```
MEME version 4

ALPHABET= ACGT

strands: + -

Background letter frequencies
A 0.25 C 0.25 G 0.25 T 0.25

MOTIF MA1643.2 NFIB
letter-probability matrix: alength= 4 w= 17 nsites= 4416 E= 0
 0.096014  0.659194  0.119112  0.125679
 0.061821  0.711504  0.043705  0.182971
 0.030118  0.004529  0.036685  0.928668
 0.001132  0.002491  0.993886  0.002491
 0.003623  0.002717  0.990036  0.003623
 0.033514  0.956295  0.006114  0.004076
 0.719656  0.117527  0.039629  0.123188
 0.100317  0.269475  0.137681  0.492527
 0.246150  0.179348  0.260190  0.314312
 0.134511  0.120471  0.639040  0.105978
 0.158741  0.040987  0.102129  0.698143
 0.003170  0.007020  0.949049  0.040761
 0.003623  0.986639  0.005208  0.004529
 0.001812  0.992301  0.002491  0.003397
 0.891531  0.084466  0.008152  0.015851
 0.676857  0.036458  0.238904  0.047781
 0.125000  0.105752  0.672328  0.096920
URL http://jaspar.elixir.no/matrix/MA1643.2
```
