## additional file 2 for "CGGBP1-regulated heterogeneous C–T transition rates relate with G-quadruplex potential of terrestrial vertebrate genomes": MA1644.2.meme

```
MEME version 4

ALPHABET= ACGT

strands: + -

Background letter frequencies
A 0.25 C 0.25 G 0.25 T 0.25

MOTIF MA1644.2 NFYC
letter-probability matrix: alength= 4 w= 7 nsites= 13616 E= 0
 0.021078  0.918552  0.028937  0.031434
 0.027908  0.945946  0.008152  0.017994
 0.938308  0.023869  0.007565  0.030259
 0.904598  0.027615  0.040320  0.027468
 0.019022  0.027468  0.005214  0.948296
 0.039072  0.824324  0.107521  0.029083
 0.868537  0.052218  0.065438  0.013807
URL http://jaspar.elixir.no/matrix/MA1644.2
```
