## additional file 2 for "CGGBP1-regulated heterogeneous C–T transition rates relate with G-quadruplex potential of terrestrial vertebrate genomes": MA1647.3.meme

```
MEME version 4

ALPHABET= ACGT

strands: + -

Background letter frequencies
A 0.25 C 0.25 G 0.25 T 0.25

MOTIF MA1647.3 Prdm4
letter-probability matrix: alength= 4 w= 11 nsites= 1181 E= 0
 0.186283  0.630821  0.064352  0.118544
 0.027942  0.929721  0.011854  0.030483
 0.017782  0.033870  0.011008  0.937341
 0.171041  0.031329  0.171888  0.625741
 0.025402  0.003387  0.966130  0.005080
 0.977985  0.010161  0.005927  0.005927
 0.965284  0.008467  0.022862  0.003387
 0.983065  0.005080  0.007621  0.004234
 0.013548  0.971211  0.006774  0.008467
 0.188823  0.367485  0.033023  0.410669
 0.143946  0.155800  0.605419  0.094835
URL http://jaspar.elixir.no/matrix/MA1647.3
```
