## additional file 2 for "CGGBP1-regulated heterogeneous C–T transition rates relate with G-quadruplex potential of terrestrial vertebrate genomes": MA1648.2.meme

```
MEME version 4

ALPHABET= ACGT

strands: + -

Background letter frequencies
A 0.25 C 0.25 G 0.25 T 0.25

MOTIF MA1648.2 TCF12
letter-probability matrix: alength= 4 w= 7 nsites= 61876 E= 0
 0.015434  0.934902  0.019167  0.030496
 0.848940  0.032436  0.090617  0.028008
 0.012024  0.898539  0.061090  0.028347
 0.030917  0.901238  0.057147  0.010699
 0.022303  0.062803  0.042424  0.872471
 0.045559  0.033745  0.903775  0.016921
 0.017600  0.889860  0.037397  0.055143
URL http://jaspar.elixir.no/matrix/MA1648.2
```
