## additional file 2 for "CGGBP1-regulated heterogeneous C–T transition rates relate with G-quadruplex potential of terrestrial vertebrate genomes": MA1649.2.meme

```
MEME version 4

ALPHABET= ACGT

strands: + -

Background letter frequencies
A 0.25 C 0.25 G 0.25 T 0.25

MOTIF MA1649.2 ZBTB12
letter-probability matrix: alength= 4 w= 7 nsites= 4767 E= 0
 0.030208  0.918188  0.036711  0.014894
 0.027271  0.045312  0.039857  0.887560
 0.386197  0.015314  0.586742  0.011747
 0.018041  0.016782  0.939375  0.025802
 0.938746  0.023914  0.022236  0.015104
 0.945668  0.013635  0.021607  0.019090
 0.010699  0.946297  0.010489  0.032515
URL http://jaspar.elixir.no/matrix/MA1649.2
```
