## additional file 2 for "CGGBP1-regulated heterogeneous C–T transition rates relate with G-quadruplex potential of terrestrial vertebrate genomes": MA1650.2.meme

```
MEME version 4

ALPHABET= ACGT

strands: + -

Background letter frequencies
A 0.25 C 0.25 G 0.25 T 0.25

MOTIF MA1650.2 ZBTB14
letter-probability matrix: alength= 4 w= 8 nsites= 4547 E= 0
 0.073675  0.775236  0.135034  0.016055
 0.009017  0.943919  0.034088  0.012976
 0.020453  0.064658  0.901254  0.013635
 0.014955  0.896855  0.070156  0.018034
 0.029030  0.067077  0.889158  0.014735
 0.012316  0.918848  0.057400  0.011436
 0.989664  0.008137  0.002199  0.000000
 0.021773  0.808005  0.143171  0.027051
URL http://jaspar.elixir.no/matrix/MA1650.2
```
