## additional file 2 for "CGGBP1-regulated heterogeneous C–T transition rates relate with G-quadruplex potential of terrestrial vertebrate genomes": MA1651.2.meme

```
MEME version 4

ALPHABET= ACGT

strands: + -

Background letter frequencies
A 0.25 C 0.25 G 0.25 T 0.25

MOTIF MA1651.2 ZFP42
letter-probability matrix: alength= 4 w= 13 nsites= 1752 E= 0
 0.187785  0.565639  0.113014  0.133562
 0.917808  0.018265  0.045091  0.018836
 0.886416  0.030822  0.039384  0.043379
 0.466324  0.091895  0.381279  0.060502
 0.984018  0.003995  0.007420  0.004566
 0.003425  0.007420  0.003995  0.985160
 0.002854  0.002854  0.993721  0.000571
 0.014269  0.016553  0.898402  0.070776
 0.017694  0.972032  0.003995  0.006279
 0.023973  0.066210  0.185502  0.724315
 0.046804  0.160388  0.708333  0.084475
 0.071347  0.785959  0.044521  0.098174
 0.094749  0.615868  0.106735  0.182648
URL http://jaspar.elixir.no/matrix/MA1651.2
```
