## additional file 2 for "CGGBP1-regulated heterogeneous C–T transition rates relate with G-quadruplex potential of terrestrial vertebrate genomes": MA1657.2.meme

```
MEME version 4

ALPHABET= ACGT

strands: + -

Background letter frequencies
A 0.25 C 0.25 G 0.25 T 0.25

MOTIF MA1657.2 ZNF652
letter-probability matrix: alength= 4 w= 9 nsites= 12373 E= 0
 0.922816  0.030065  0.025620  0.021498
 0.906813  0.007193  0.053342  0.032652
 0.021579  0.046311  0.888871  0.043239
 0.614726  0.008567  0.345834  0.030874
 0.014386  0.008810  0.965004  0.011800
 0.017781  0.012527  0.014709  0.954983
 0.019397  0.022145  0.020124  0.938333
 0.946254  0.017377  0.016568  0.019801
 0.742665  0.098279  0.083407  0.075649
URL http://jaspar.elixir.no/matrix/MA1657.2
```
