## additional file 2 for "CGGBP1-regulated heterogeneous C–T transition rates relate with G-quadruplex potential of terrestrial vertebrate genomes": MA1659.2.meme

```
MEME version 4

ALPHABET= ACGT

strands: + -

Background letter frequencies
A 0.25 C 0.25 G 0.25 T 0.25

MOTIF MA1659.2 ABF4
letter-probability matrix: alength= 4 w= 7 nsites= 6046 E= 0
 0.109163  0.854945  0.010255  0.025637
 0.022329  0.953192  0.014224  0.010255
 0.976844  0.003308  0.007774  0.012074
 0.028945  0.937149  0.007278  0.026629
 0.034734  0.027456  0.904730  0.033080
 0.020013  0.009593  0.008601  0.961793
 0.100893  0.555409  0.301852  0.041846
URL http://jaspar.elixir.no/matrix/MA1659.2
```
