## additional file 2 for "CGGBP1-regulated heterogeneous C–T transition rates relate with G-quadruplex potential of terrestrial vertebrate genomes": MA1660.2.meme

```
MEME version 4

ALPHABET= ACGT

strands: + -

Background letter frequencies
A 0.25 C 0.25 G 0.25 T 0.25

MOTIF MA1660.2 NAC013
letter-probability matrix: alength= 4 w= 19 nsites= 1196 E= 0
 0.084448  0.018395  0.020067  0.877090
 0.163043  0.024247  0.107023  0.705686
 0.527592  0.120401  0.152174  0.199833
 0.013378  0.979933  0.000000  0.006689
 0.001672  0.007525  0.067726  0.923077
 0.000836  0.001672  0.000000  0.997492
 0.034281  0.109532  0.806020  0.050167
 0.112040  0.150502  0.084448  0.653010
 0.137124  0.137124  0.187291  0.538462
 0.173077  0.466555  0.165552  0.194816
 0.200669  0.244983  0.115385  0.438963
 0.246656  0.442308  0.164716  0.146321
 0.019231  0.940635  0.023411  0.016722
 0.999164  0.000000  0.000000  0.000836
 0.914716  0.081940  0.000836  0.002508
 0.007525  0.000000  0.987458  0.005017
 0.209030  0.123746  0.100334  0.566890
 0.731605  0.090301  0.012542  0.165552
 0.849498  0.015886  0.013378  0.121237
URL http://jaspar.elixir.no/matrix/MA1660.2
```
