## additional file 2 for "CGGBP1-regulated heterogeneous C–T transition rates relate with G-quadruplex potential of terrestrial vertebrate genomes": MA1662.2.meme

```
MEME version 4

ALPHABET= ACGT

strands: + -

Background letter frequencies
A 0.25 C 0.25 G 0.25 T 0.25

MOTIF MA1662.2 AT3G10030
letter-probability matrix: alength= 4 w= 8 nsites= 1010 E= 0
 0.065347  0.059406  0.054455  0.820792
 0.029703  0.011881  0.003960  0.954455
 0.955446  0.011881  0.021782  0.010891
 0.962376  0.010891  0.015842  0.010891
 0.021782  0.948515  0.007921  0.021782
 0.757426  0.019802  0.197030  0.025743
 0.015842  0.007921  0.952475  0.023762
 0.864356  0.052475  0.008911  0.074257
URL http://jaspar.elixir.no/matrix/MA1662.2
```
