## additional file 2 for "CGGBP1-regulated heterogeneous C–T transition rates relate with G-quadruplex potential of terrestrial vertebrate genomes": MA1663.3.meme

```
MEME version 4

ALPHABET= ACGT

strands: + -

Background letter frequencies
A 0.25 C 0.25 G 0.25 T 0.25

MOTIF MA1663.3 NAC050
letter-probability matrix: alength= 4 w= 8 nsites= 4269 E= 0
 0.025299  0.916608  0.027641  0.030452
 0.985711  0.005153  0.003279  0.005856
 0.945186  0.033732  0.008901  0.012181
 0.009604  0.005388  0.977044  0.007964
 0.231436  0.074022  0.055751  0.638791
 0.886625  0.036777  0.010073  0.066526
 0.957601  0.009370  0.006325  0.026704
 0.096275  0.747716  0.065589  0.090419
URL http://jaspar.elixir.no/matrix/MA1663.3
```
