## additional file 2 for "CGGBP1-regulated heterogeneous C–T transition rates relate with G-quadruplex potential of terrestrial vertebrate genomes": MA1664.3.meme

```
MEME version 4

ALPHABET= ACGT

strands: + -

Background letter frequencies
A 0.25 C 0.25 G 0.25 T 0.25

MOTIF MA1664.3 HSFA6B
letter-probability matrix: alength= 4 w= 8 nsites= 1156 E= 0
 0.040657  0.038062  0.012111  0.909170
 0.012976  0.015571  0.007785  0.963668
 0.011246  0.958478  0.017301  0.012976
 0.023356  0.043253  0.013841  0.919550
 0.316609  0.067474  0.570934  0.044983
 0.012111  0.009516  0.969723  0.008651
 0.963668  0.006055  0.010381  0.019896
 0.903114  0.012976  0.034602  0.049308
URL http://jaspar.elixir.no/matrix/MA1664.3
```
