## additional file 2 for "CGGBP1-regulated heterogeneous C–T transition rates relate with G-quadruplex potential of terrestrial vertebrate genomes": MA1666.3.meme

```
MEME version 4

ALPHABET= ACGT

strands: + -

Background letter frequencies
A 0.25 C 0.25 G 0.25 T 0.25

MOTIF MA1666.3 HSFB2B
letter-probability matrix: alength= 4 w= 11 nsites= 1300 E= 0
 0.417692  0.116154  0.406923  0.059231
 0.006154  0.008462  0.980000  0.005385
 0.970769  0.003846  0.006154  0.019231
 0.966923  0.003846  0.005385  0.023846
 0.059231  0.040769  0.793846  0.106154
 0.119231  0.270769  0.503846  0.106154
 0.033077  0.003077  0.004615  0.959231
 0.021538  0.005385  0.006154  0.966923
 0.007692  0.972308  0.006923  0.013077
 0.026923  0.150000  0.063846  0.759231
 0.566154  0.110769  0.160769  0.162308
URL http://jaspar.elixir.no/matrix/MA1666.3
```
