## additional file 2 for "CGGBP1-regulated heterogeneous C–T transition rates relate with G-quadruplex potential of terrestrial vertebrate genomes": MA1667.3.meme

```
MEME version 4

ALPHABET= ACGT

strands: + -

Background letter frequencies
A 0.25 C 0.25 G 0.25 T 0.25

MOTIF MA1667.3 HSFC1
letter-probability matrix: alength= 4 w= 8 nsites= 1580 E= 0
 0.046203  0.028481  0.008861  0.916456
 0.017722  0.004430  0.003797  0.974051
 0.007595  0.973418  0.009494  0.009494
 0.021519  0.484177  0.062658  0.431646
 0.934177  0.005696  0.050633  0.009494
 0.013924  0.013924  0.962658  0.009494
 0.986709  0.000633  0.005696  0.006962
 0.936076  0.007595  0.022785  0.033544
URL http://jaspar.elixir.no/matrix/MA1667.3
```
