## additional file 2 for "CGGBP1-regulated heterogeneous C–T transition rates relate with G-quadruplex potential of terrestrial vertebrate genomes": MA1669.2.meme

```
MEME version 4

ALPHABET= ACGT

strands: + -

Background letter frequencies
A 0.25 C 0.25 G 0.25 T 0.25

MOTIF MA1669.2 DREB1B
letter-probability matrix: alength= 4 w= 8 nsites= 2736 E= 0
 0.276316  0.012061  0.686769  0.024854
 0.005482  0.956506  0.007675  0.030336
 0.004751  0.990863  0.001462  0.002924
 0.002924  0.005117  0.989766  0.002193
 0.952851  0.016082  0.012427  0.018640
 0.003655  0.985746  0.004386  0.006213
 0.815789  0.039474  0.085892  0.058845
 0.107091  0.070906  0.037281  0.784722
URL http://jaspar.elixir.no/matrix/MA1669.2
```
