## additional file 2 for "CGGBP1-regulated heterogeneous C–T transition rates relate with G-quadruplex potential of terrestrial vertebrate genomes": MA1670.2.meme

```
MEME version 4

ALPHABET= ACGT

strands: + -

Background letter frequencies
A 0.25 C 0.25 G 0.25 T 0.25

MOTIF MA1670.2 DREB1C
letter-probability matrix: alength= 4 w= 8 nsites= 8452 E= 0
 0.265381  0.005324  0.716872  0.012423
 0.006981  0.889375  0.004141  0.099503
 0.005088  0.988760  0.001775  0.004378
 0.005088  0.004496  0.985920  0.004496
 0.984146  0.005916  0.005679  0.004259
 0.003313  0.989470  0.003076  0.004141
 0.741481  0.070279  0.076550  0.111690
 0.228467  0.101159  0.066375  0.603999
URL http://jaspar.elixir.no/matrix/MA1670.2
```
