## additional file 2 for "CGGBP1-regulated heterogeneous C–T transition rates relate with G-quadruplex potential of terrestrial vertebrate genomes": MA1672.2.meme

```
MEME version 4

ALPHABET= ACGT

strands: + -

Background letter frequencies
A 0.25 C 0.25 G 0.25 T 0.25

MOTIF MA1672.2 GBF2
letter-probability matrix: alength= 4 w= 9 nsites= 7922 E= 0
 0.070689  0.377177  0.431709  0.120424
 0.944080  0.012749  0.018303  0.024867
 0.028149  0.899015  0.027897  0.044938
 0.040268  0.013507  0.918329  0.027897
 0.028654  0.016031  0.009720  0.945595
 0.021964  0.010477  0.953421  0.014138
 0.042035  0.019313  0.760919  0.177733
 0.129639  0.789447  0.035597  0.045317
 0.701591  0.075234  0.112472  0.110704
URL http://jaspar.elixir.no/matrix/MA1672.2
```
