## additional file 2 for "CGGBP1-regulated heterogeneous C–T transition rates relate with G-quadruplex potential of terrestrial vertebrate genomes": MA1673.2.meme

```
MEME version 4

ALPHABET= ACGT

strands: + -

Background letter frequencies
A 0.25 C 0.25 G 0.25 T 0.25

MOTIF MA1673.2 LBD18
letter-probability matrix: alength= 4 w= 8 nsites= 5865 E= 0
 0.085422  0.041773  0.824041  0.048764
 0.020801  0.907587  0.049446  0.022165
 0.038875  0.881159  0.053879  0.026087
 0.021824  0.006820  0.943052  0.028303
 0.017903  0.029156  0.910145  0.042796
 0.916113  0.015857  0.027110  0.040921
 0.681500  0.032566  0.172038  0.113896
 0.738278  0.080477  0.065473  0.115772
URL http://jaspar.elixir.no/matrix/MA1673.2
```
