## additional file 2 for "CGGBP1-regulated heterogeneous C–T transition rates relate with G-quadruplex potential of terrestrial vertebrate genomes": MA1674.3.meme

```
MEME version 4

ALPHABET= ACGT

strands: + -

Background letter frequencies
A 0.25 C 0.25 G 0.25 T 0.25

MOTIF MA1674.3 NAC017
letter-probability matrix: alength= 4 w= 7 nsites= 997 E= 0
 0.012036  0.959880  0.009027  0.019057
 0.992979  0.001003  0.000000  0.006018
 0.881645  0.092277  0.007021  0.019057
 0.009027  0.004012  0.980943  0.006018
 0.127382  0.072217  0.060181  0.740221
 0.919759  0.024072  0.006018  0.050150
 0.930792  0.004012  0.006018  0.059178
URL http://jaspar.elixir.no/matrix/MA1674.3
```
