## additional file 2 for "CGGBP1-regulated heterogeneous C–T transition rates relate with G-quadruplex potential of terrestrial vertebrate genomes": MA1675.2.meme

```
MEME version 4

ALPHABET= ACGT

strands: + -

Background letter frequencies
A 0.25 C 0.25 G 0.25 T 0.25

MOTIF MA1675.2 NAC029
letter-probability matrix: alength= 4 w= 8 nsites= 446 E= 0
 0.995516  0.002242  0.000000  0.002242
 0.024664  0.961883  0.008969  0.004484
 0.013453  0.008969  0.959641  0.017937
 0.049327  0.659193  0.094170  0.197309
 0.943946  0.024664  0.011211  0.020179
 0.946188  0.004484  0.004484  0.044843
 0.015695  0.869955  0.049327  0.065022
 0.067265  0.147982  0.035874  0.748879
URL http://jaspar.elixir.no/matrix/MA1675.2
```
