## additional file 2 for "CGGBP1-regulated heterogeneous C–T transition rates relate with G-quadruplex potential of terrestrial vertebrate genomes": MA1676.3.meme

```
MEME version 4

ALPHABET= ACGT

strands: + -

Background letter frequencies
A 0.25 C 0.25 G 0.25 T 0.25

MOTIF MA1676.3 NAC062
letter-probability matrix: alength= 4 w= 7 nsites= 540 E= 0
 0.038889  0.107407  0.064815  0.788889
 0.987037  0.003704  0.003704  0.005556
 0.962963  0.009259  0.007407  0.020370
 0.007407  0.005556  0.977778  0.009259
 0.094444  0.048148  0.033333  0.824074
 0.938889  0.014815  0.003704  0.042593
 0.951852  0.003704  0.007407  0.037037
URL http://jaspar.elixir.no/matrix/MA1676.3
```
