## additional file 2 for "CGGBP1-regulated heterogeneous C–T transition rates relate with G-quadruplex potential of terrestrial vertebrate genomes": MA1677.2.meme

```
MEME version 4

ALPHABET= ACGT

strands: + -

Background letter frequencies
A 0.25 C 0.25 G 0.25 T 0.25

MOTIF MA1677.2 NAC078
letter-probability matrix: alength= 4 w= 7 nsites= 5836 E= 0
 0.001542  0.982522  0.001542  0.014393
 0.974983  0.003084  0.009938  0.011995
 0.941741  0.043694  0.003770  0.010795
 0.000171  0.001542  0.984407  0.013879
 0.810829  0.039068  0.024332  0.125771
 0.915182  0.016792  0.005997  0.062029
 0.956306  0.008396  0.009767  0.025531
URL http://jaspar.elixir.no/matrix/MA1677.2
```
