## additional file 2 for "CGGBP1-regulated heterogeneous C–T transition rates relate with G-quadruplex potential of terrestrial vertebrate genomes": MA1678.3.meme

```
MEME version 4

ALPHABET= ACGT

strands: + -

Background letter frequencies
A 0.25 C 0.25 G 0.25 T 0.25

MOTIF MA1678.3 NTL8
letter-probability matrix: alength= 4 w= 8 nsites= 982 E= 0
 0.065173  0.174134  0.681263  0.079430
 0.975560  0.005092  0.010183  0.009165
 0.928717  0.012220  0.042770  0.016293
 0.008147  0.006110  0.973523  0.012220
 0.809572  0.080448  0.035642  0.074338
 0.974542  0.004073  0.003055  0.018330
 0.950102  0.010183  0.016293  0.023422
 0.045825  0.865580  0.040733  0.047862
URL http://jaspar.elixir.no/matrix/MA1678.3
```
