## additional file 2 for "CGGBP1-regulated heterogeneous C–T transition rates relate with G-quadruplex potential of terrestrial vertebrate genomes": MA1682.2.meme

```
MEME version 4

ALPHABET= ACGT

strands: + -

Background letter frequencies
A 0.25 C 0.25 G 0.25 T 0.25

MOTIF MA1682.2 TCX3
letter-probability matrix: alength= 4 w= 12 nsites= 971 E= 0
 0.721936  0.049434  0.064882  0.163749
 0.773429  0.038105  0.047374  0.141092
 0.805355  0.010299  0.037075  0.147271
 0.022657  0.006179  0.011329  0.959835
 0.024717  0.001030  0.002060  0.972194
 0.000000  1.000000  0.000000  0.000000
 0.968074  0.002060  0.011329  0.018538
 0.971164  0.000000  0.003090  0.025747
 0.983522  0.002060  0.003090  0.011329
 0.187436  0.061792  0.016478  0.734295
 0.325438  0.099897  0.063852  0.510814
 0.251287  0.158599  0.061792  0.528321
URL http://jaspar.elixir.no/matrix/MA1682.2
```
