## additional file 2 for "CGGBP1-regulated heterogeneous C–T transition rates relate with G-quadruplex potential of terrestrial vertebrate genomes": MA1683.2.meme

```
MEME version 4

ALPHABET= ACGT

strands: + -

Background letter frequencies
A 0.25 C 0.25 G 0.25 T 0.25

MOTIF MA1683.2 FOXA3
letter-probability matrix: alength= 4 w= 7 nsites= 48937 E= 0
 0.091567  0.029916  0.825469  0.053048
 0.015489  0.018452  0.014100  0.951959
 0.923187  0.040460  0.012996  0.023357
 0.880704  0.079347  0.019964  0.019985
 0.940924  0.019883  0.019086  0.020107
 0.019433  0.807344  0.024623  0.148599
 0.930829  0.019065  0.012547  0.037558
URL http://jaspar.elixir.no/matrix/MA1683.2
```
