## additional file 2 for "CGGBP1-regulated heterogeneous C–T transition rates relate with G-quadruplex potential of terrestrial vertebrate genomes": MA1685.2.meme

```
MEME version 4

ALPHABET= ACGT

strands: + -

Background letter frequencies
A 0.25 C 0.25 G 0.25 T 0.25

MOTIF MA1685.2 ARF10
letter-probability matrix: alength= 4 w= 11 nsites= 19758 E= 0
 0.712623  0.099200  0.097277  0.090900
 0.427219  0.148851  0.355299  0.068630
 0.256554  0.277558  0.165401  0.300486
 0.066758  0.032847  0.869521  0.030874
 0.013362  0.008452  0.968317  0.009869
 0.009414  0.012653  0.971353  0.006580
 0.691467  0.013564  0.288238  0.006731
 0.019638  0.018980  0.958042  0.003340
 0.959561  0.007288  0.030621  0.002531
 0.005719  0.982184  0.007440  0.004656
 0.738638  0.022421  0.230438  0.008503
URL http://jaspar.elixir.no/matrix/MA1685.2
```
