## additional file 2 for "CGGBP1-regulated heterogeneous C–T transition rates relate with G-quadruplex potential of terrestrial vertebrate genomes": MA1686.1.meme

```
MEME version 4

ALPHABET= ACGT

strands: + -

Background letter frequencies
A 0.25 C 0.25 G 0.25 T 0.25

MOTIF MA1686.1 ARF13
letter-probability matrix: alength= 4 w= 14 nsites= 8406 E= 0
 0.688556  0.094456  0.077564  0.139424
 0.409945  0.064597  0.476921  0.048537
 0.067690  0.800024  0.055080  0.077207
 0.068522  0.017250  0.882703  0.031525
 0.039020  0.003450  0.951820  0.005710
 0.006543  0.006543  0.983940  0.002974
 0.031882  0.007970  0.954318  0.005829
 0.014038  0.010231  0.972520  0.003212
 0.873662  0.013205  0.112182  0.000952
 0.004283  0.985487  0.006543  0.003688
 0.946110  0.003926  0.046752  0.003212
 0.089103  0.509517  0.025458  0.375922
 0.063288  0.061623  0.798239  0.076850
 0.088627  0.061385  0.104092  0.745896
URL http://jaspar.elixir.no/matrix/MA1686.1
```
