## additional file 2 for "CGGBP1-regulated heterogeneous C–T transition rates relate with G-quadruplex potential of terrestrial vertebrate genomes": MA1687.1.meme

```
MEME version 4

ALPHABET= ACGT

strands: + -

Background letter frequencies
A 0.25 C 0.25 G 0.25 T 0.25

MOTIF MA1687.1 ARF14
letter-probability matrix: alength= 4 w= 16 nsites= 11085 E= 0
 0.077763  0.742896  0.061434  0.117907
 0.216779  0.051511  0.682273  0.049436
 0.044926  0.235995  0.679477  0.039603
 0.037618  0.239152  0.691385  0.031845
 0.063329  0.200361  0.706089  0.030221
 0.031574  0.016870  0.944159  0.007397
 0.912314  0.014253  0.067388  0.006044
 0.005683  0.979522  0.008480  0.006315
 0.971493  0.005413  0.017591  0.005503
 0.022102  0.336581  0.008751  0.632567
 0.021019  0.008570  0.963735  0.006676
 0.021110  0.026252  0.013532  0.939107
 0.021019  0.905909  0.015968  0.057104
 0.053496  0.253315  0.585476  0.107713
 0.089761  0.232657  0.623365  0.054217
 0.064862  0.233829  0.627605  0.073703
URL http://jaspar.elixir.no/matrix/MA1687.1
```
