## additional file 2 for "CGGBP1-regulated heterogeneous C–T transition rates relate with G-quadruplex potential of terrestrial vertebrate genomes": MA1688.2.meme

```
MEME version 4

ALPHABET= ACGT

strands: + -

Background letter frequencies
A 0.25 C 0.25 G 0.25 T 0.25

MOTIF MA1688.2 ARF16
letter-probability matrix: alength= 4 w= 10 nsites= 7832 E= 0
 0.125128  0.677605  0.123212  0.074055
 0.721527  0.121297  0.073800  0.083376
 0.836951  0.073289  0.065245  0.024515
 0.038560  0.047753  0.861721  0.051966
 0.923136  0.018131  0.045838  0.012896
 0.045582  0.891343  0.036134  0.026941
 0.919050  0.028090  0.027324  0.025536
 0.862615  0.033325  0.043156  0.060904
 0.087717  0.072140  0.773876  0.066267
 0.688968  0.088994  0.120276  0.101762
URL http://jaspar.elixir.no/matrix/MA1688.2
```
