## additional file 2 for "CGGBP1-regulated heterogeneous C–T transition rates relate with G-quadruplex potential of terrestrial vertebrate genomes": MA1689.2.meme

```
MEME version 4

ALPHABET= ACGT

strands: + -

Background letter frequencies
A 0.25 C 0.25 G 0.25 T 0.25

MOTIF MA1689.2 ARF18
letter-probability matrix: alength= 4 w= 8 nsites= 2797 E= 0
 0.027529  0.834465  0.017876  0.120129
 0.123704  0.821237  0.032535  0.022524
 0.021452  0.005720  0.964605  0.008223
 0.977833  0.004648  0.013944  0.003575
 0.003218  0.981766  0.008938  0.006078
 0.955309  0.038613  0.004290  0.001788
 0.819449  0.055059  0.074723  0.050769
 0.741866  0.099035  0.114766  0.044333
URL http://jaspar.elixir.no/matrix/MA1689.2
```
