## additional file 2 for "CGGBP1-regulated heterogeneous C–T transition rates relate with G-quadruplex potential of terrestrial vertebrate genomes": MA1690.2.meme

```
MEME version 4

ALPHABET= ACGT

strands: + -

Background letter frequencies
A 0.25 C 0.25 G 0.25 T 0.25

MOTIF MA1690.2 ARF25
letter-probability matrix: alength= 4 w= 12 nsites= 19440 E= 0
 0.693827  0.089918  0.100566  0.115689
 0.486523  0.120473  0.335648  0.057356
 0.246296  0.414146  0.205607  0.133951
 0.066152  0.032819  0.870473  0.030556
 0.025206  0.006893  0.963117  0.004784
 0.009208  0.006224  0.981121  0.003447
 0.361677  0.013426  0.615895  0.009002
 0.030967  0.008796  0.953035  0.007202
 0.938580  0.007202  0.052521  0.001698
 0.006121  0.980093  0.010134  0.003652
 0.955967  0.004938  0.036214  0.002881
 0.466872  0.312500  0.050309  0.170319
URL http://jaspar.elixir.no/matrix/MA1690.2
```
