## additional file 2 for "CGGBP1-regulated heterogeneous C–T transition rates relate with G-quadruplex potential of terrestrial vertebrate genomes": MA1691.2.meme

```
MEME version 4

ALPHABET= ACGT

strands: + -

Background letter frequencies
A 0.25 C 0.25 G 0.25 T 0.25

MOTIF MA1691.2 ARF27
letter-probability matrix: alength= 4 w= 8 nsites= 6830 E= 0
 0.102489  0.098243  0.726501  0.072767
 0.025329  0.898097  0.040849  0.035725
 0.868521  0.092972  0.016837  0.021669
 0.023865  0.013616  0.938799  0.023719
 0.951245  0.019473  0.023426  0.005857
 0.013470  0.957394  0.013031  0.016105
 0.973939  0.011127  0.008053  0.006881
 0.114495  0.068375  0.087262  0.729868
URL http://jaspar.elixir.no/matrix/MA1691.2
```
