## additional file 2 for "CGGBP1-regulated heterogeneous C–T transition rates relate with G-quadruplex potential of terrestrial vertebrate genomes": MA1692.2.meme

```
MEME version 4

ALPHABET= ACGT

strands: + -

Background letter frequencies
A 0.25 C 0.25 G 0.25 T 0.25

MOTIF MA1692.2 ARF29
letter-probability matrix: alength= 4 w= 8 nsites= 5241 E= 0
 0.089296  0.089296  0.762068  0.059340
 0.038161  0.887044  0.028048  0.046747
 0.109903  0.850792  0.022133  0.017172
 0.015837  0.003053  0.971380  0.009731
 0.964129  0.008205  0.022896  0.004770
 0.003053  0.983400  0.006869  0.006678
 0.916047  0.055142  0.023087  0.005724
 0.759969  0.062774  0.114864  0.062393
URL http://jaspar.elixir.no/matrix/MA1692.2
```
