## additional file 2 for "CGGBP1-regulated heterogeneous C–T transition rates relate with G-quadruplex potential of terrestrial vertebrate genomes": MA1693.2.meme

```
MEME version 4

ALPHABET= ACGT

strands: + -

Background letter frequencies
A 0.25 C 0.25 G 0.25 T 0.25

MOTIF MA1693.2 ARF34
letter-probability matrix: alength= 4 w= 8 nsites= 14250 E= 0
 0.027228  0.914035  0.038175  0.020561
 0.833474  0.097965  0.041053  0.027509
 0.025474  0.012211  0.952351  0.009965
 0.919719  0.027439  0.043649  0.009193
 0.010246  0.965333  0.016351  0.008070
 0.960912  0.012070  0.012702  0.014316
 0.102316  0.042596  0.719228  0.135860
 0.086316  0.814596  0.057895  0.041193
URL http://jaspar.elixir.no/matrix/MA1693.2
```
