## additional file 2 for "CGGBP1-regulated heterogeneous C–T transition rates relate with G-quadruplex potential of terrestrial vertebrate genomes": MA1694.2.meme

```
MEME version 4

ALPHABET= ACGT

strands: + -

Background letter frequencies
A 0.25 C 0.25 G 0.25 T 0.25

MOTIF MA1694.2 ARF35
letter-probability matrix: alength= 4 w= 9 nsites= 5022 E= 0
 0.148148  0.537634  0.219235  0.094982
 0.049781  0.877937  0.024293  0.047989
 0.065711  0.900239  0.023297  0.010753
 0.007368  0.002987  0.982477  0.007168
 0.982477  0.003186  0.011549  0.002788
 0.001394  0.990641  0.004580  0.003385
 0.937674  0.050378  0.007766  0.004182
 0.609916  0.110713  0.170450  0.108921
 0.190163  0.180207  0.537435  0.092194
URL http://jaspar.elixir.no/matrix/MA1694.2
```
