## additional file 2 for "CGGBP1-regulated heterogeneous C–T transition rates relate with G-quadruplex potential of terrestrial vertebrate genomes": MA1695.2.meme

```
MEME version 4

ALPHABET= ACGT

strands: + -

Background letter frequencies
A 0.25 C 0.25 G 0.25 T 0.25

MOTIF MA1695.2 ARF36
letter-probability matrix: alength= 4 w= 12 nsites= 11250 E= 0
 0.098311  0.070667  0.788089  0.042933
 0.038933  0.010756  0.929156  0.021156
 0.046756  0.007644  0.939378  0.006222
 0.133956  0.011556  0.847822  0.006667
 0.048089  0.010667  0.932889  0.008356
 0.931822  0.007733  0.057956  0.002489
 0.007289  0.980622  0.007378  0.004711
 0.963467  0.004711  0.028089  0.003733
 0.303022  0.396089  0.052889  0.248000
 0.083111  0.140978  0.650933  0.124978
 0.096622  0.128356  0.217956  0.557067
 0.113156  0.597600  0.067467  0.221778
URL http://jaspar.elixir.no/matrix/MA1695.2
```
