## additional file 2 for "CGGBP1-regulated heterogeneous C–T transition rates relate with G-quadruplex potential of terrestrial vertebrate genomes": MA1696.2.meme

```
MEME version 4

ALPHABET= ACGT

strands: + -

Background letter frequencies
A 0.25 C 0.25 G 0.25 T 0.25

MOTIF MA1696.2 ARF39
letter-probability matrix: alength= 4 w= 11 nsites= 4068 E= 0
 0.176991  0.141593  0.583333  0.098083
 0.126352  0.007866  0.859390  0.006391
 0.011308  0.006637  0.979105  0.002950
 0.074238  0.011308  0.887906  0.026549
 0.516470  0.007129  0.463127  0.013274
 0.942232  0.007129  0.042281  0.008358
 0.014258  0.965093  0.015241  0.005408
 0.947886  0.026057  0.016962  0.009095
 0.169125  0.450344  0.171337  0.209194
 0.114553  0.253196  0.555064  0.077188
 0.154621  0.127089  0.164454  0.553835
URL http://jaspar.elixir.no/matrix/MA1696.2
```
