## additional file 2 for "CGGBP1-regulated heterogeneous C–T transition rates relate with G-quadruplex potential of terrestrial vertebrate genomes": MA1697.2.meme

```
MEME version 4

ALPHABET= ACGT

strands: + -

Background letter frequencies
A 0.25 C 0.25 G 0.25 T 0.25

MOTIF MA1697.2 ARF4
letter-probability matrix: alength= 4 w= 8 nsites= 6666 E= 0
 0.785479  0.110111  0.053405  0.051005
 0.056256  0.860786  0.050105  0.032853
 0.050255  0.021452  0.911041  0.017252
 0.968047  0.008551  0.016802  0.006601
 0.005251  0.978698  0.011101  0.004950
 0.923792  0.023252  0.040654  0.012301
 0.789229  0.100060  0.036454  0.074257
 0.047405  0.077408  0.837684  0.037504
URL http://jaspar.elixir.no/matrix/MA1697.2
```
