## additional file 2 for "CGGBP1-regulated heterogeneous C–T transition rates relate with G-quadruplex potential of terrestrial vertebrate genomes": MA1698.2.meme

```
MEME version 4

ALPHABET= ACGT

strands: + -

Background letter frequencies
A 0.25 C 0.25 G 0.25 T 0.25

MOTIF MA1698.2 ARF7
letter-probability matrix: alength= 4 w= 9 nsites= 4065 E= 0
 0.061747  0.077983  0.817958  0.042312
 0.027798  0.914391  0.033210  0.024600
 0.034686  0.935055  0.015744  0.014514
 0.020418  0.029520  0.934563  0.015498
 0.935055  0.011316  0.043296  0.010332
 0.004428  0.963592  0.018696  0.013284
 0.653629  0.042558  0.294219  0.009594
 0.774908  0.112423  0.056335  0.056335
 0.103075  0.130135  0.714391  0.052399
URL http://jaspar.elixir.no/matrix/MA1698.2
```
