## additional file 2 for "CGGBP1-regulated heterogeneous C–T transition rates relate with G-quadruplex potential of terrestrial vertebrate genomes": MA1702.2.meme

```
MEME version 4

ALPHABET= ACGT

strands: + -

Background letter frequencies
A 0.25 C 0.25 G 0.25 T 0.25

MOTIF MA1702.2 Pdp1
letter-probability matrix: alength= 4 w= 8 nsites= 4816 E= 0
 0.026163  0.009551  0.013289  0.950997
 0.022841  0.010174  0.024709  0.942276
 0.927741  0.007267  0.045266  0.019726
 0.022633  0.070598  0.015365  0.891404
 0.068729  0.015781  0.876453  0.039037
 0.031977  0.681478  0.016404  0.270141
 0.954734  0.018272  0.014743  0.012251
 0.956395  0.012458  0.014120  0.017027
URL http://jaspar.elixir.no/matrix/MA1702.2
```
