## additional file 2 for "CGGBP1-regulated heterogeneous C–T transition rates relate with G-quadruplex potential of terrestrial vertebrate genomes": MA1706.2.meme

```
MEME version 4

ALPHABET= ACGT

strands: + -

Background letter frequencies
A 0.25 C 0.25 G 0.25 T 0.25

MOTIF MA1706.2 AT1G14600
letter-probability matrix: alength= 4 w= 8 nsites= 1001 E= 0
 0.358641  0.048951  0.048951  0.543457
 0.806807  0.000000  0.094094  0.099099
 0.094000  0.596000  0.000000  0.310000
 0.906000  0.000000  0.000000  0.094000
 0.000000  0.000000  0.000000  1.000000
 0.201000  0.000000  0.094000  0.705000
 0.000000  0.799000  0.000000  0.201000
 0.148000  0.261000  0.054000  0.537000
URL http://jaspar.elixir.no/matrix/MA1706.2
```
