## additional file 2 for "CGGBP1-regulated heterogeneous C–T transition rates relate with G-quadruplex potential of terrestrial vertebrate genomes": MA1708.2.meme

```
MEME version 4

ALPHABET= ACGT

strands: + -

Background letter frequencies
A 0.25 C 0.25 G 0.25 T 0.25

MOTIF MA1708.2 ETV7
letter-probability matrix: alength= 4 w= 9 nsites= 14072 E= 0
 0.159821  0.297541  0.485787  0.056850
 0.177908  0.647594  0.087059  0.087438
 0.000000  0.000585  0.999415  0.000000
 0.000291  0.000583  0.996211  0.002915
 0.994906  0.000000  0.000000  0.005094
 0.974483  0.008268  0.000428  0.016821
 0.307154  0.008904  0.683942  0.000000
 0.044053  0.075116  0.108664  0.772168
 0.290157  0.058699  0.556542  0.094602
URL http://jaspar.elixir.no/matrix/MA1708.2
```
