## additional file 2 for "CGGBP1-regulated heterogeneous C–T transition rates relate with G-quadruplex potential of terrestrial vertebrate genomes": MA1709.2.meme

```
MEME version 4

ALPHABET= ACGT

strands: + -

Background letter frequencies
A 0.25 C 0.25 G 0.25 T 0.25

MOTIF MA1709.2 ZIM3
letter-probability matrix: alength= 4 w= 11 nsites= 17220 E= 0
 0.309872  0.484204  0.077062  0.128862
 0.981185  0.006852  0.006156  0.005807
 0.958304  0.006214  0.013298  0.022184
 0.049535  0.920790  0.025261  0.004413
 0.991115  0.002207  0.002265  0.004413
 0.011266  0.004181  0.980081  0.004472
 0.922125  0.048780  0.009582  0.019512
 0.983333  0.005226  0.006388  0.005052
 0.826249  0.017770  0.033391  0.122590
 0.144135  0.434030  0.213357  0.208479
 0.079268  0.884553  0.006330  0.029849
URL http://jaspar.elixir.no/matrix/MA1709.2
```
