## additional file 2 for "CGGBP1-regulated heterogeneous C–T transition rates relate with G-quadruplex potential of terrestrial vertebrate genomes": MA1710.2.meme

```
MEME version 4

ALPHABET= ACGT

strands: + -

Background letter frequencies
A 0.25 C 0.25 G 0.25 T 0.25

MOTIF MA1710.2 ZNF257
letter-probability matrix: alength= 4 w= 10 nsites= 1000 E= 0
 0.001000  0.001000  0.997000  0.001000
 0.924000  0.001000  0.001000  0.074000
 0.001000  0.001000  0.997000  0.001000
 0.001000  0.001000  0.997000  0.001000
 0.238761  0.636364  0.000999  0.123876
 0.548452  0.054945  0.395604  0.000999
 0.832000  0.001000  0.166000  0.001000
 0.001000  0.001000  0.997000  0.001000
 0.434000  0.085000  0.480000  0.001000
 0.112000  0.101000  0.625000  0.162000
URL http://jaspar.elixir.no/matrix/MA1710.2
```
