## additional file 2 for "CGGBP1-regulated heterogeneous C–T transition rates relate with G-quadruplex potential of terrestrial vertebrate genomes": MA1711.2.meme

```
MEME version 4

ALPHABET= ACGT

strands: + -

Background letter frequencies
A 0.25 C 0.25 G 0.25 T 0.25

MOTIF MA1711.2 ZNF343
letter-probability matrix: alength= 4 w= 16 nsites= 48707 E= 0
 0.207465  0.510378  0.221796  0.060361
 0.079308  0.703443  0.037636  0.179613
 0.080090  0.002912  0.907567  0.009430
 0.000000  0.999836  0.000000  0.000164
 0.000390  0.000554  0.000000  0.999057
 0.000000  0.000698  0.000082  0.999220
 0.000000  1.000000  0.000000  0.000000
 0.567752  0.356339  0.014494  0.061415
 0.011601  0.905440  0.043620  0.039338
 0.057511  0.677360  0.151584  0.113545
 0.373060  0.079823  0.320728  0.226390
 0.016508  0.899353  0.004456  0.079683
 0.023428  0.007843  0.961682  0.007046
 0.041640  0.036984  0.892489  0.028887
 0.028848  0.671435  0.024789  0.274927
 0.577276  0.316868  0.038624  0.067232
URL http://jaspar.elixir.no/matrix/MA1711.2
```
