## additional file 2 for "CGGBP1-regulated heterogeneous C–T transition rates relate with G-quadruplex potential of terrestrial vertebrate genomes": MA1712.2.meme

```
MEME version 4

ALPHABET= ACGT

strands: + -

Background letter frequencies
A 0.25 C 0.25 G 0.25 T 0.25

MOTIF MA1712.2 ZNF454
letter-probability matrix: alength= 4 w= 17 nsites= 1000 E= 0
 0.058000  0.058000  0.878000  0.006000
 0.032032  0.083083  0.878879  0.006006
 0.006000  0.853000  0.006000  0.135000
 0.006006  0.186186  0.006006  0.801802
 0.006006  0.981982  0.006006  0.006006
 0.083000  0.468000  0.263000  0.186000
 0.160000  0.314000  0.391000  0.135000
 0.109000  0.032000  0.853000  0.006000
 0.006006  0.006006  0.981982  0.006006
 0.134865  0.570430  0.159840  0.134865
 0.109000  0.724000  0.032000  0.135000
 0.135000  0.776000  0.006000  0.083000
 0.006000  0.519000  0.058000  0.417000
 0.058000  0.083000  0.596000  0.263000
 0.263000  0.288000  0.417000  0.032000
 0.109000  0.160000  0.391000  0.340000
 0.109000  0.160000  0.699000  0.032000
URL http://jaspar.elixir.no/matrix/MA1712.2
```
