## additional file 2 for "CGGBP1-regulated heterogeneous C–T transition rates relate with G-quadruplex potential of terrestrial vertebrate genomes": MA1714.2.meme

```
MEME version 4

ALPHABET= ACGT

strands: + -

Background letter frequencies
A 0.25 C 0.25 G 0.25 T 0.25

MOTIF MA1714.2 ZNF675
letter-probability matrix: alength= 4 w= 19 nsites= 999 E= 0
 0.142142  0.039039  0.651652  0.167167
 0.090000  0.035000  0.797000  0.078000
 0.391000  0.261000  0.247000  0.101000
 0.186000  0.361000  0.133000  0.320000
 0.140000  0.338000  0.094000  0.428000
 0.441000  0.245000  0.174000  0.140000
 0.313000  0.019000  0.647000  0.021000
 0.042000  0.010000  0.934000  0.014000
 0.695000  0.021000  0.233000  0.051000
 0.035000  0.007000  0.843000  0.115000
 0.030000  0.005000  0.857000  0.108000
 0.590000  0.304000  0.078000  0.028000
 0.110000  0.656000  0.035000  0.199000
 0.781000  0.083000  0.033000  0.103000
 0.676000  0.108000  0.172000  0.044000
 0.993007  0.002997  0.002997  0.000999
 0.991000  0.005000  0.003000  0.001000
 0.030030  0.224224  0.046046  0.699700
 0.037000  0.005000  0.937000  0.021000
URL http://jaspar.elixir.no/matrix/MA1714.2
```
