## additional file 2 for "CGGBP1-regulated heterogeneous C–T transition rates relate with G-quadruplex potential of terrestrial vertebrate genomes": MA1715.1.meme

```
MEME version 4

ALPHABET= ACGT

strands: + -

Background letter frequencies
A 0.25 C 0.25 G 0.25 T 0.25

MOTIF MA1715.1 ZNF707
letter-probability matrix: alength= 4 w= 15 nsites= 1157 E= 0
 0.031979  0.829732  0.029386  0.108902
 0.031979  0.913570  0.026793  0.027658
 0.010372  0.958513  0.007779  0.023336
 0.035436  0.902334  0.006914  0.055315
 0.958513  0.004322  0.014693  0.022472
 0.007779  0.960242  0.004322  0.027658
 0.004322  0.009507  0.001729  0.984443
 0.003457  0.709594  0.009507  0.277442
 0.010372  0.932584  0.007779  0.049265
 0.014693  0.071737  0.004322  0.909248
 0.036301  0.012965  0.892826  0.057908
 0.049265  0.012965  0.921348  0.016422
 0.034572  0.055315  0.050130  0.859983
 0.737252  0.125324  0.042351  0.095073
 0.116681  0.707865  0.104581  0.070873
URL http://jaspar.elixir.no/matrix/MA1715.1
```
