## additional file 2 for "CGGBP1-regulated heterogeneous C–T transition rates relate with G-quadruplex potential of terrestrial vertebrate genomes": MA1716.2.meme

```
MEME version 4

ALPHABET= ACGT

strands: + -

Background letter frequencies
A 0.25 C 0.25 G 0.25 T 0.25

MOTIF MA1716.2 ZNF76
letter-probability matrix: alength= 4 w= 17 nsites= 2428 E= 0
 0.469110  0.117792  0.058072  0.355025
 0.021385  0.975825  0.000000  0.002789
 0.000474  0.999051  0.000474  0.000000
 0.000474  0.998105  0.000474  0.000947
 0.934316  0.006256  0.054513  0.004915
 0.045721  0.432200  0.165690  0.356389
 0.743930  0.164643  0.087633  0.003794
 0.903922  0.032613  0.055531  0.007933
 0.015240  0.018826  0.040341  0.925594
 0.064593  0.100478  0.789075  0.045853
 0.000948  0.997630  0.001422  0.000000
 0.736920  0.132468  0.015955  0.114657
 0.235992  0.409307  0.079772  0.274929
 0.117244  0.474112  0.019255  0.389388
 0.192253  0.018834  0.666311  0.122601
 0.008425  0.866049  0.076664  0.048863
 0.175322  0.082607  0.649704  0.092367
URL http://jaspar.elixir.no/matrix/MA1716.2
```
