## additional file 2 for "CGGBP1-regulated heterogeneous C–T transition rates relate with G-quadruplex potential of terrestrial vertebrate genomes": MA1717.2.meme

```
MEME version 4

ALPHABET= ACGT

strands: + -

Background letter frequencies
A 0.25 C 0.25 G 0.25 T 0.25

MOTIF MA1717.2 ZNF784
letter-probability matrix: alength= 4 w= 8 nsites= 6535 E= 0
 0.999082  0.000918  0.000000  0.000000
 0.003925  0.985658  0.000000  0.010417
 0.010634  0.651041  0.011532  0.326793
 0.029178  0.032436  0.013598  0.924788
 0.985063  0.005281  0.006337  0.003319
 0.005819  0.974187  0.001492  0.018502
 0.018310  0.885528  0.075275  0.020887
 0.087539  0.071962  0.615731  0.224768
URL http://jaspar.elixir.no/matrix/MA1717.2
```
