## additional file 2 for "CGGBP1-regulated heterogeneous C–T transition rates relate with G-quadruplex potential of terrestrial vertebrate genomes": MA1718.1.meme

```
MEME version 4

ALPHABET= ACGT

strands: + -

Background letter frequencies
A 0.25 C 0.25 G 0.25 T 0.25

MOTIF MA1718.1 ZNF8
letter-probability matrix: alength= 4 w= 20 nsites= 2690 E= 0
 0.124535  0.017100  0.770632  0.087732
 0.097398  0.127509  0.019703  0.755390
 0.749442  0.055390  0.160595  0.034572
 0.021561  0.028625  0.012639  0.937175
 0.294052  0.002230  0.679182  0.024535
 0.017844  0.030112  0.733457  0.218587
 0.936431  0.018959  0.036803  0.007807
 0.004461  0.123792  0.003346  0.868401
 0.691078  0.007807  0.287732  0.013383
 0.018216  0.004089  0.010037  0.967658
 0.943494  0.000372  0.052788  0.003346
 0.002230  0.992565  0.000372  0.004833
 0.018959  0.968773  0.005576  0.006691
 0.958736  0.004461  0.029740  0.007063
 0.024535  0.824907  0.027509  0.123048
 0.903717  0.020446  0.049442  0.026394
 0.170260  0.027138  0.278439  0.524164
 0.042751  0.039777  0.054647  0.862825
 0.053903  0.055390  0.067658  0.823048
 0.056877  0.043866  0.065799  0.833457
URL http://jaspar.elixir.no/matrix/MA1718.1
```
