## additional file 2 for "CGGBP1-regulated heterogeneous C–T transition rates relate with G-quadruplex potential of terrestrial vertebrate genomes": MA1719.2.meme

```
MEME version 4

ALPHABET= ACGT

strands: + -

Background letter frequencies
A 0.25 C 0.25 G 0.25 T 0.25

MOTIF MA1719.2 ZNF816
letter-probability matrix: alength= 4 w= 15 nsites= 1053 E= 0
 0.147198  0.057930  0.269706  0.525166
 0.029440  0.003799  0.955366  0.011396
 0.009497  0.005698  0.981007  0.003799
 0.006648  0.005698  0.982906  0.004748
 0.014245  0.011396  0.968661  0.005698
 0.984805  0.002849  0.009497  0.002849
 0.018044  0.963913  0.012346  0.005698
 0.746439  0.135802  0.084520  0.033238
 0.044634  0.080722  0.105413  0.769231
 0.036087  0.025641  0.901235  0.037037
 0.129155  0.581197  0.050332  0.239316
 0.383666  0.199430  0.165242  0.251662
 0.233618  0.100665  0.482431  0.183286
 0.141500  0.085470  0.695157  0.077873
 0.119658  0.119658  0.648623  0.112061
URL http://jaspar.elixir.no/matrix/MA1719.2
```
