## additional file 2 for "CGGBP1-regulated heterogeneous C–T transition rates relate with G-quadruplex potential of terrestrial vertebrate genomes": MA1720.2.meme

```
MEME version 4

ALPHABET= ACGT

strands: + -

Background letter frequencies
A 0.25 C 0.25 G 0.25 T 0.25

MOTIF MA1720.2 ZNF85
letter-probability matrix: alength= 4 w= 12 nsites= 584 E= 0
 0.265411  0.113014  0.561644  0.059932
 0.835616  0.006849  0.121575  0.035959
 0.006849  0.008562  0.977740  0.006849
 0.981164  0.003425  0.008562  0.006849
 0.008562  0.003425  0.020548  0.967466
 0.011986  0.008562  0.005137  0.974315
 0.676370  0.232877  0.071918  0.018836
 0.003425  0.989726  0.005137  0.001712
 0.553082  0.025685  0.046233  0.375000
 0.047945  0.035959  0.527397  0.388699
 0.020548  0.931507  0.023973  0.023973
 0.770548  0.058219  0.065068  0.106164
URL http://jaspar.elixir.no/matrix/MA1720.2
```
