## additional file 2 for "CGGBP1-regulated heterogeneous C–T transition rates relate with G-quadruplex potential of terrestrial vertebrate genomes": MA1721.2.meme

```
MEME version 4

ALPHABET= ACGT

strands: + -

Background letter frequencies
A 0.25 C 0.25 G 0.25 T 0.25

MOTIF MA1721.2 ZNF93
letter-probability matrix: alength= 4 w= 14 nsites= 2388 E= 0
 0.195561  0.116834  0.627722  0.059883
 0.073283  0.097571  0.777638  0.051508
 0.048995  0.469012  0.088358  0.393635
 0.609296  0.074121  0.277638  0.038945
 0.025544  0.047739  0.621022  0.305695
 0.015913  0.953936  0.009213  0.020938
 0.419179  0.038526  0.528894  0.013400
 0.007538  0.010888  0.977387  0.004188
 0.009631  0.954355  0.017588  0.018425
 0.694724  0.040201  0.241206  0.023869
 0.012563  0.008375  0.974874  0.004188
 0.007956  0.959799  0.013819  0.018425
 0.142379  0.057789  0.747069  0.052764
 0.030151  0.056114  0.898241  0.015494
URL http://jaspar.elixir.no/matrix/MA1721.2
```
