## additional file 2 for "CGGBP1-regulated heterogeneous C–T transition rates relate with G-quadruplex potential of terrestrial vertebrate genomes": MA1722.2.meme

```
MEME version 4

ALPHABET= ACGT

strands: + -

Background letter frequencies
A 0.25 C 0.25 G 0.25 T 0.25

MOTIF MA1722.2 ZSCAN31
letter-probability matrix: alength= 4 w= 18 nsites= 8838 E= 0
 0.117787  0.012220  0.696990  0.173003
 0.006147  0.812462  0.018320  0.163071
 0.809115  0.188951  0.001451  0.000484
 0.000419  0.000140  0.000000  0.999441
 0.801670  0.000239  0.000119  0.197973
 0.989472  0.000831  0.009697  0.000000
 0.003851  0.653729  0.000304  0.342116
 0.005838  0.001529  0.133445  0.859188
 0.001516  0.011022  0.975062  0.012400
 0.001253  0.994430  0.001253  0.003064
 0.006871  0.952034  0.001886  0.039208
 0.003840  0.969967  0.016731  0.009462
 0.004940  0.058478  0.003471  0.933111
 0.003066  0.000000  0.995540  0.001394
 0.003854  0.979215  0.000413  0.016518
 0.206971  0.019771  0.479657  0.293600
 0.184346  0.124163  0.344350  0.347142
 0.075910  0.752461  0.054205  0.117424
URL http://jaspar.elixir.no/matrix/MA1722.2
```
