## additional file 2 for "CGGBP1-regulated heterogeneous C–T transition rates relate with G-quadruplex potential of terrestrial vertebrate genomes": MA1723.2.meme

```
MEME version 4

ALPHABET= ACGT

strands: + -

Background letter frequencies
A 0.25 C 0.25 G 0.25 T 0.25

MOTIF MA1723.2 PRDM9
letter-probability matrix: alength= 4 w= 20 nsites= 1000 E= 0
 0.336000  0.037000  0.458000  0.169000
 0.151000  0.029000  0.713000  0.107000
 0.247752  0.010989  0.335664  0.405594
 0.037000  0.002000  0.906000  0.055000
 0.055000  0.002000  0.941000  0.002000
 0.133866  0.168831  0.484515  0.212787
 0.300300  0.379379  0.213213  0.107107
 0.774000  0.011000  0.204000  0.011000
 0.160000  0.204000  0.529000  0.107000
 0.125000  0.011000  0.853000  0.011000
 0.029000  0.002000  0.932000  0.037000
 0.450000  0.090000  0.344000  0.116000
 0.002002  0.002002  0.993994  0.002002
 0.020000  0.002000  0.976000  0.002000
 0.353000  0.292000  0.204000  0.151000
 0.397000  0.178000  0.274000  0.151000
 0.371000  0.002000  0.441000  0.186000
 0.265265  0.423423  0.107107  0.204204
 0.783000  0.002000  0.169000  0.046000
 0.318000  0.081000  0.572000  0.029000
URL http://jaspar.elixir.no/matrix/MA1723.2
```
