## additional file 2 for "CGGBP1-regulated heterogeneous C–T transition rates relate with G-quadruplex potential of terrestrial vertebrate genomes": MA1724.2.meme

```
MEME version 4

ALPHABET= ACGT

strands: + -

Background letter frequencies
A 0.25 C 0.25 G 0.25 T 0.25

MOTIF MA1724.2 Rfx6
letter-probability matrix: alength= 4 w= 9 nsites= 8550 E= 0
 0.021871  0.919181  0.027135  0.031813
 0.127836  0.749123  0.028304  0.094737
 0.040234  0.124678  0.017076  0.818012
 0.843860  0.007485  0.140936  0.007719
 0.020936  0.011930  0.960819  0.006316
 0.044211  0.874152  0.041988  0.039649
 0.945614  0.013684  0.015439  0.025263
 0.905263  0.030175  0.039649  0.024912
 0.064561  0.796608  0.064561  0.074269
URL http://jaspar.elixir.no/matrix/MA1724.2
```
