## additional file 2 for "CGGBP1-regulated heterogeneous C–T transition rates relate with G-quadruplex potential of terrestrial vertebrate genomes": MA1726.2.meme

```
MEME version 4

ALPHABET= ACGT

strands: + -

Background letter frequencies
A 0.25 C 0.25 G 0.25 T 0.25

MOTIF MA1726.2 ZNF331
letter-probability matrix: alength= 4 w= 10 nsites= 1153 E= 0
 0.131830  0.052905  0.071986  0.743278
 0.010408  0.012142  0.967042  0.010408
 0.014744  0.966175  0.007806  0.011275
 0.749350  0.024284  0.038161  0.188205
 0.013877  0.008673  0.972246  0.005204
 0.952298  0.019948  0.016479  0.011275
 0.055507  0.009540  0.932350  0.002602
 0.015611  0.956635  0.013010  0.014744
 0.143105  0.732871  0.036427  0.087598
 0.141370  0.572420  0.126626  0.159584
URL http://jaspar.elixir.no/matrix/MA1726.2
```
