## additional file 2 for "CGGBP1-regulated heterogeneous C–T transition rates relate with G-quadruplex potential of terrestrial vertebrate genomes": MA1727.2.meme

```
MEME version 4

ALPHABET= ACGT

strands: + -

Background letter frequencies
A 0.25 C 0.25 G 0.25 T 0.25

MOTIF MA1727.2 ZNF417
letter-probability matrix: alength= 4 w= 7 nsites= 999 E= 0
 0.001001  0.001001  0.996997  0.001001
 0.001001  0.001001  0.996997  0.001001
 0.007007  0.936937  0.001001  0.055055
 0.001001  0.001001  0.996997  0.001001
 0.001001  0.990991  0.001001  0.007007
 0.031031  0.954955  0.001001  0.013013
 0.984985  0.013013  0.001001  0.001001
URL http://jaspar.elixir.no/matrix/MA1727.2
```
