## additional file 2 for "CGGBP1-regulated heterogeneous C–T transition rates relate with G-quadruplex potential of terrestrial vertebrate genomes": MA1729.2.meme

```
MEME version 4

ALPHABET= ACGT

strands: + -

Background letter frequencies
A 0.25 C 0.25 G 0.25 T 0.25

MOTIF MA1729.2 ZNF680
letter-probability matrix: alength= 4 w= 11 nsites= 5766 E= 0
 0.072494  0.844606  0.023066  0.059834
 0.194242  0.749913  0.011967  0.043878
 0.935484  0.010406  0.036074  0.018037
 0.784253  0.002948  0.193548  0.019251
 0.007458  0.002428  0.986993  0.003122
 0.985258  0.003989  0.007631  0.003122
 0.950225  0.002255  0.035206  0.012314
 0.085675  0.006937  0.892126  0.015262
 0.981790  0.007111  0.006764  0.004336
 0.697190  0.140132  0.028269  0.134409
 0.035033  0.068678  0.036941  0.859348
URL http://jaspar.elixir.no/matrix/MA1729.2
```
