## additional file 2 for "CGGBP1-regulated heterogeneous C–T transition rates relate with G-quadruplex potential of terrestrial vertebrate genomes": MA1730.2.meme

```
MEME version 4

ALPHABET= ACGT

strands: + -

Background letter frequencies
A 0.25 C 0.25 G 0.25 T 0.25

MOTIF MA1730.2 ZNF708
letter-probability matrix: alength= 4 w= 9 nsites= 849 E= 0
 0.028269  0.015312  0.932862  0.023557
 0.008245  0.983510  0.004711  0.003534
 0.008245  0.063604  0.009423  0.918728
 0.015312  0.008245  0.974087  0.002356
 0.012956  0.032980  0.022379  0.931684
 0.474676  0.004711  0.513545  0.007067
 0.005889  0.908127  0.057715  0.028269
 0.004711  0.975265  0.014134  0.005889
 0.005889  0.036514  0.015312  0.942285
URL http://jaspar.elixir.no/matrix/MA1730.2
```
