## additional file 2 for "CGGBP1-regulated heterogeneous C–T transition rates relate with G-quadruplex potential of terrestrial vertebrate genomes": MA1732.1.meme

```
MEME version 4

ALPHABET= ACGT

strands: + -

Background letter frequencies
A 0.25 C 0.25 G 0.25 T 0.25

MOTIF MA1732.1 E2FD
letter-probability matrix: alength= 4 w= 15 nsites= 1000 E= 0
 0.207650  0.009107  0.245902  0.537341
 0.103825  0.001821  0.012750  0.881604
 0.047359  0.003643  0.001821  0.947177
 0.036430  0.000000  0.007286  0.956284
 0.014572  0.001821  0.005464  0.978143
 0.005464  0.003643  0.989072  0.001821
 0.000000  0.000000  1.000000  0.000000
 0.001821  0.998179  0.000000  0.000000
 0.001821  0.000000  0.996358  0.001821
 0.001821  0.014572  0.983607  0.000000
 0.000000  0.010929  0.987250  0.001821
 0.992714  0.000000  0.007286  0.000000
 1.000000  0.000000  0.000000  0.000000
 0.958106  0.012750  0.010929  0.018215
 0.774135  0.051002  0.021858  0.153005
URL http://jaspar.elixir.no/matrix/MA1732.1
```
