## additional file 2 for "CGGBP1-regulated heterogeneous C–T transition rates relate with G-quadruplex potential of terrestrial vertebrate genomes": MA1734.1.meme

```
MEME version 4

ALPHABET= ACGT

strands: + -

Background letter frequencies
A 0.25 C 0.25 G 0.25 T 0.25

MOTIF MA1734.1 AT1G19040
letter-probability matrix: alength= 4 w= 16 nsites= 1000 E= 0
 0.000000  1.000000  0.000000  0.000000
 0.000000  0.000000  0.139415  0.860585
 0.000000  0.000000  0.000000  1.000000
 0.020654  0.032702  0.919105  0.027539
 0.187608  0.344234  0.208262  0.259897
 0.239243  0.127367  0.316695  0.316695
 0.132530  0.512908  0.177281  0.177281
 0.148021  0.418244  0.092943  0.340792
 0.166954  0.351119  0.285714  0.196213
 0.000000  0.948365  0.013769  0.037866
 1.000000  0.000000  0.000000  0.000000
 0.776248  0.223752  0.000000  0.000000
 0.001721  0.000000  0.993115  0.005164
 0.058520  0.271945  0.079174  0.590361
 0.290878  0.146299  0.005164  0.557659
 0.647160  0.012048  0.000000  0.340792
URL http://jaspar.elixir.no/matrix/MA1734.1
```
