## additional file 2 for "CGGBP1-regulated heterogeneous C–T transition rates relate with G-quadruplex potential of terrestrial vertebrate genomes": MA1735.2.meme

```
MEME version 4

ALPHABET= ACGT

strands: + -

Background letter frequencies
A 0.25 C 0.25 G 0.25 T 0.25

MOTIF MA1735.2 AT2G38300
letter-probability matrix: alength= 4 w= 10 nsites= 1000 E= 0
 0.647000  0.093000  0.025000  0.235000
 0.833834  0.020020  0.008008  0.138138
 0.285285  0.378378  0.063063  0.273273
 0.995000  0.000000  0.003000  0.002000
 0.000000  0.000000  0.002000  0.998000
 0.000000  0.000000  0.000000  1.000000
 0.000000  1.000000  0.000000  0.000000
 0.000000  0.333333  0.008008  0.658659
 0.222000  0.285000  0.055000  0.438000
 0.148148  0.143143  0.015015  0.693694
URL http://jaspar.elixir.no/matrix/MA1735.2
```
