## additional file 2 for "CGGBP1-regulated heterogeneous C–T transition rates relate with G-quadruplex potential of terrestrial vertebrate genomes": MA1736.2.meme

```
MEME version 4

ALPHABET= ACGT

strands: + -

Background letter frequencies
A 0.25 C 0.25 G 0.25 T 0.25

MOTIF MA1736.2 AT5G04390
letter-probability matrix: alength= 4 w= 5 nsites= 999 E= 0
 0.270270  0.170170  0.000000  0.559560
 0.000000  0.985000  0.000000  0.015000
 1.000000  0.000000  0.000000  0.000000
 0.000000  0.963000  0.037000  0.000000
 0.000000  0.000000  0.000000  1.000000
URL http://jaspar.elixir.no/matrix/MA1736.2
```
