## additional file 2 for "CGGBP1-regulated heterogeneous C–T transition rates relate with G-quadruplex potential of terrestrial vertebrate genomes": MA1737.2.meme

```
MEME version 4

ALPHABET= ACGT

strands: + -

Background letter frequencies
A 0.25 C 0.25 G 0.25 T 0.25

MOTIF MA1737.2 AT5G05090
letter-probability matrix: alength= 4 w= 7 nsites= 1001 E= 0
 0.825175  0.024975  0.024975  0.124875
 0.000000  0.000000  1.000000  0.000000
 1.000000  0.000000  0.000000  0.000000
 0.000000  0.000000  0.000000  1.000000
 0.288000  0.318000  0.000000  0.394000
 0.000000  0.777000  0.000000  0.223000
 0.025025  0.025025  0.723724  0.226226
URL http://jaspar.elixir.no/matrix/MA1737.2
```
