## additional file 2 for "CGGBP1-regulated heterogeneous C–T transition rates relate with G-quadruplex potential of terrestrial vertebrate genomes": MA1739.2.meme

```
MEME version 4

ALPHABET= ACGT

strands: + -

Background letter frequencies
A 0.25 C 0.25 G 0.25 T 0.25

MOTIF MA1739.2 BHLH122
letter-probability matrix: alength= 4 w= 7 nsites= 1000 E= 0
 0.012000  0.988000  0.000000  0.000000
 0.551000  0.436000  0.000000  0.013000
 1.000000  0.000000  0.000000  0.000000
 0.000000  0.995000  0.005000  0.000000
 0.000000  0.000000  0.002000  0.998000
 0.002000  0.000000  0.000000  0.998000
 0.002000  0.000000  0.998000  0.000000
URL http://jaspar.elixir.no/matrix/MA1739.2
```
