## additional file 2 for "CGGBP1-regulated heterogeneous C–T transition rates relate with G-quadruplex potential of terrestrial vertebrate genomes": MA1742.2.meme

```
MEME version 4

ALPHABET= ACGT

strands: + -

Background letter frequencies
A 0.25 C 0.25 G 0.25 T 0.25

MOTIF MA1742.2 BIZP18
letter-probability matrix: alength= 4 w= 10 nsites= 1000 E= 0
 0.090000  0.102000  0.064000  0.744000
 0.000000  0.000000  0.894000  0.106000
 0.524000  0.471000  0.005000  0.000000
 0.000000  1.000000  0.000000  0.000000
 1.000000  0.000000  0.000000  0.000000
 0.015000  0.000000  0.985000  0.000000
 0.000000  0.851000  0.095000  0.054000
 0.000000  0.219000  0.002000  0.779000
 0.094000  0.111000  0.549000  0.246000
 0.166000  0.000000  0.499000  0.335000
URL http://jaspar.elixir.no/matrix/MA1742.2
```
