## additional file 2 for "CGGBP1-regulated heterogeneous C–T transition rates relate with G-quadruplex potential of terrestrial vertebrate genomes": MA1743.2.meme

```
MEME version 4

ALPHABET= ACGT

strands: + -

Background letter frequencies
A 0.25 C 0.25 G 0.25 T 0.25

MOTIF MA1743.2 BZIP2
letter-probability matrix: alength= 4 w= 13 nsites= 1000 E= 0
 0.265000  0.057000  0.101000  0.577000
 0.026000  0.002000  0.789000  0.183000
 0.219219  0.604605  0.152152  0.024024
 0.075000  0.077000  0.000000  0.848000
 0.000000  0.127000  0.803000  0.070000
 1.000000  0.000000  0.000000  0.000000
 0.000000  0.991000  0.000000  0.009000
 0.002000  0.003000  0.995000  0.000000
 0.000000  0.000000  0.000000  1.000000
 0.000000  0.000000  1.000000  0.000000
 0.000000  0.000000  0.783000  0.217000
 0.201798  0.787213  0.001998  0.008991
 0.639000  0.111000  0.134000  0.116000
URL http://jaspar.elixir.no/matrix/MA1743.2
```
