## additional file 2 for "CGGBP1-regulated heterogeneous C–T transition rates relate with G-quadruplex potential of terrestrial vertebrate genomes": MA1744.2.meme

```
MEME version 4

ALPHABET= ACGT

strands: + -

Background letter frequencies
A 0.25 C 0.25 G 0.25 T 0.25

MOTIF MA1744.2 BZIP30
letter-probability matrix: alength= 4 w= 9 nsites= 1000 E= 0
 0.093000  0.000000  0.719000  0.188000
 0.571000  0.427000  0.002000  0.000000
 0.008000  0.972000  0.000000  0.020000
 0.936937  0.036036  0.003003  0.024024
 0.213213  0.010010  0.767768  0.009009
 0.024000  0.682000  0.076000  0.218000
 0.014000  0.080000  0.033000  0.873000
 0.188188  0.077077  0.664665  0.070070
 0.087087  0.060060  0.388388  0.464464
URL http://jaspar.elixir.no/matrix/MA1744.2
```
