## additional file 2 for "CGGBP1-regulated heterogeneous C–T transition rates relate with G-quadruplex potential of terrestrial vertebrate genomes": MA1746.1.meme

```
MEME version 4

ALPHABET= ACGT

strands: + -

Background letter frequencies
A 0.25 C 0.25 G 0.25 T 0.25

MOTIF MA1746.1 BZIP69
letter-probability matrix: alength= 4 w= 11 nsites= 999 E= 0
 0.084158  0.113861  0.034653  0.767328
 0.019802  0.014851  0.900991  0.064356
 0.480198  0.519802  0.000000  0.000000
 0.000000  1.000000  0.000000  0.000000
 1.000000  0.000000  0.000000  0.000000
 0.000000  0.000000  1.000000  0.000000
 0.000000  0.965347  0.004950  0.029703
 0.000000  0.004950  0.000000  0.995050
 0.000000  0.004950  0.990100  0.004950
 0.004950  0.029703  0.321782  0.643565
 0.420792  0.376238  0.059406  0.143564
URL http://jaspar.elixir.no/matrix/MA1746.1
```
