## additional file 2 for "CGGBP1-regulated heterogeneous C–T transition rates relate with G-quadruplex potential of terrestrial vertebrate genomes": MA1747.2.meme

```
MEME version 4

ALPHABET= ACGT

strands: + -

Background letter frequencies
A 0.25 C 0.25 G 0.25 T 0.25

MOTIF MA1747.2 DOF4.3
letter-probability matrix: alength= 4 w= 13 nsites= 1000 E= 0
 0.434000  0.064000  0.116000  0.386000
 1.000000  0.000000  0.000000  0.000000
 1.000000  0.000000  0.000000  0.000000
 1.000000  0.000000  0.000000  0.000000
 0.000000  0.000000  1.000000  0.000000
 0.302000  0.178000  0.091000  0.429000
 0.577423  0.001998  0.344655  0.075924
 0.187812  0.146853  0.570430  0.094905
 0.003000  0.995000  0.000000  0.002000
 0.000000  0.005000  0.000000  0.995000
 0.002000  0.000000  0.000000  0.998000
 0.000000  0.002000  0.000000  0.998000
 0.407000  0.066000  0.103000  0.424000
URL http://jaspar.elixir.no/matrix/MA1747.2
```
