## additional file 2 for "CGGBP1-regulated heterogeneous C–T transition rates relate with G-quadruplex potential of terrestrial vertebrate genomes": MA1748.2.meme

```
MEME version 4

ALPHABET= ACGT

strands: + -

Background letter frequencies
A 0.25 C 0.25 G 0.25 T 0.25

MOTIF MA1748.2 DREB1F
letter-probability matrix: alength= 4 w= 6 nsites= 1000 E= 0
 0.259000  0.068000  0.638000  0.035000
 0.003003  0.767768  0.007007  0.222222
 0.000000  0.982000  0.014000  0.004000
 0.004000  0.001000  0.993000  0.002000
 0.962000  0.019000  0.004000  0.015000
 0.020020  0.970971  0.009009  0.000000
URL http://jaspar.elixir.no/matrix/MA1748.2
```
