## additional file 2 for "CGGBP1-regulated heterogeneous C–T transition rates relate with G-quadruplex potential of terrestrial vertebrate genomes": MA1750.1.meme

```
MEME version 4

ALPHABET= ACGT

strands: + -

Background letter frequencies
A 0.25 C 0.25 G 0.25 T 0.25

MOTIF MA1750.1 E2FE
letter-probability matrix: alength= 4 w= 15 nsites= 1000 E= 0
 0.207650  0.009107  0.245902  0.537341
 0.103825  0.001821  0.012750  0.881604
 0.047359  0.003643  0.001821  0.947177
 0.036430  0.000000  0.007286  0.956284
 0.014572  0.001821  0.005464  0.978143
 0.005464  0.003643  0.989072  0.001821
 0.000000  0.000000  1.000000  0.000000
 0.001821  0.998179  0.000000  0.000000
 0.001821  0.000000  0.996358  0.001821
 0.001821  0.014572  0.983607  0.000000
 0.000000  0.010929  0.987250  0.001821
 0.992714  0.000000  0.007286  0.000000
 1.000000  0.000000  0.000000  0.000000
 0.958106  0.012750  0.010929  0.018215
 0.774135  0.051002  0.021858  0.153005
URL http://jaspar.elixir.no/matrix/MA1750.1
```
