## additional file 2 for "CGGBP1-regulated heterogeneous C–T transition rates relate with G-quadruplex potential of terrestrial vertebrate genomes": MA1751.2.meme

```
MEME version 4

ALPHABET= ACGT

strands: + -

Background letter frequencies
A 0.25 C 0.25 G 0.25 T 0.25

MOTIF MA1751.2 EIL3
letter-probability matrix: alength= 4 w= 8 nsites= 999 E= 0
 0.696697  0.101101  0.101101  0.101101
 0.022977  0.022977  0.931069  0.022977
 0.499000  0.000000  0.501000  0.000000
 0.000000  0.000000  0.000000  1.000000
 0.506000  0.000000  0.000000  0.494000
 0.000000  1.000000  0.000000  0.000000
 1.000000  0.000000  0.000000  0.000000
 0.046000  0.046000  0.046000  0.862000
URL http://jaspar.elixir.no/matrix/MA1751.2
```
