## additional file 2 for "CGGBP1-regulated heterogeneous C–T transition rates relate with G-quadruplex potential of terrestrial vertebrate genomes": MA1753.2.meme

```
MEME version 4

ALPHABET= ACGT

strands: + -

Background letter frequencies
A 0.25 C 0.25 G 0.25 T 0.25

MOTIF MA1753.2 ERF057
letter-probability matrix: alength= 4 w= 14 nsites= 1001 E= 0
 0.084915  0.636364  0.086913  0.191808
 0.140140  0.676677  0.038038  0.145145
 0.366633  0.115884  0.271728  0.245754
 0.038000  0.642000  0.076000  0.244000
 0.073000  0.803000  0.031000  0.093000
 0.270270  0.003003  0.389389  0.337337
 0.034965  0.861139  0.044955  0.058941
 0.002000  0.983000  0.012000  0.003000
 0.410000  0.002000  0.578000  0.010000
 0.005000  0.995000  0.000000  0.000000
 0.000000  1.000000  0.000000  0.000000
 0.090000  0.003000  0.874000  0.033000
 0.123000  0.694000  0.012000  0.171000
 0.052000  0.856000  0.000000  0.092000
URL http://jaspar.elixir.no/matrix/MA1753.2
```
