## additional file 2 for "CGGBP1-regulated heterogeneous C–T transition rates relate with G-quadruplex potential of terrestrial vertebrate genomes": MA1754.2.meme

```
MEME version 4

ALPHABET= ACGT

strands: + -

Background letter frequencies
A 0.25 C 0.25 G 0.25 T 0.25

MOTIF MA1754.2 ERF073
letter-probability matrix: alength= 4 w= 11 nsites= 999 E= 0
 0.181181  0.648649  0.028028  0.142142
 0.168831  0.088911  0.376623  0.365634
 0.034000  0.742000  0.155000  0.069000
 0.025000  0.975000  0.000000  0.000000
 0.032000  0.000000  0.968000  0.000000
 0.000000  0.993000  0.000000  0.007000
 0.000000  1.000000  0.000000  0.000000
 0.012012  0.000000  0.975976  0.012012
 0.000000  0.948000  0.000000  0.052000
 0.094000  0.837000  0.014000  0.055000
 0.506000  0.000000  0.380000  0.114000
URL http://jaspar.elixir.no/matrix/MA1754.2
```
