## additional file 2 for "CGGBP1-regulated heterogeneous C–T transition rates relate with G-quadruplex potential of terrestrial vertebrate genomes": MA1755.2.meme

```
MEME version 4

ALPHABET= ACGT

strands: + -

Background letter frequencies
A 0.25 C 0.25 G 0.25 T 0.25

MOTIF MA1755.2 GATA4
letter-probability matrix: alength= 4 w= 4 nsites= 999 E= 0
 0.164164  0.062062  0.739740  0.034034
 0.939000  0.003000  0.016000  0.042000
 0.042000  0.016000  0.003000  0.939000
 0.034034  0.739740  0.062062  0.164164
URL http://jaspar.elixir.no/matrix/MA1755.2
```
