## additional file 2 for "CGGBP1-regulated heterogeneous C–T transition rates relate with G-quadruplex potential of terrestrial vertebrate genomes": MA1756.2.meme

```
MEME version 4

ALPHABET= ACGT

strands: + -

Background letter frequencies
A 0.25 C 0.25 G 0.25 T 0.25

MOTIF MA1756.2 GRF9
letter-probability matrix: alength= 4 w= 7 nsites= 1000 E= 0
 0.033000  0.109000  0.043000  0.815000
 0.000000  0.000000  1.000000  0.000000
 0.000000  0.000000  0.000000  1.000000
 0.000000  0.902000  0.000000  0.098000
 0.967000  0.033000  0.000000  0.000000
 0.000000  0.000000  1.000000  0.000000
 0.760240  0.032967  0.097902  0.108891
URL http://jaspar.elixir.no/matrix/MA1756.2
```
