## additional file 2 for "CGGBP1-regulated heterogeneous C–T transition rates relate with G-quadruplex potential of terrestrial vertebrate genomes": MA1757.2.meme

```
MEME version 4

ALPHABET= ACGT

strands: + -

Background letter frequencies
A 0.25 C 0.25 G 0.25 T 0.25

MOTIF MA1757.2 HDG7
letter-probability matrix: alength= 4 w= 10 nsites= 999 E= 0
 0.272272  0.010010  0.452452  0.265265
 0.030000  0.902000  0.000000  0.068000
 1.000000  0.000000  0.000000  0.000000
 0.000000  0.000000  0.000000  1.000000
 0.000000  0.000000  0.000000  1.000000
 0.790000  0.002000  0.008000  0.200000
 0.995000  0.000000  0.005000  0.000000
 0.462000  0.000000  0.000000  0.538000
 0.010000  0.000000  0.070000  0.920000
 0.452000  0.015000  0.395000  0.138000
URL http://jaspar.elixir.no/matrix/MA1757.2
```
