## additional file 2 for "CGGBP1-regulated heterogeneous C–T transition rates relate with G-quadruplex potential of terrestrial vertebrate genomes": MA1759.2.meme

```
MEME version 4

ALPHABET= ACGT

strands: + -

Background letter frequencies
A 0.25 C 0.25 G 0.25 T 0.25

MOTIF MA1759.2 HSFA4A
letter-probability matrix: alength= 4 w= 14 nsites= 999 E= 0
 0.541542  0.093093  0.235235  0.130130
 0.154000  0.072000  0.689000  0.085000
 0.796797  0.075075  0.078078  0.050050
 0.805000  0.028000  0.045000  0.122000
 0.122000  0.189000  0.482000  0.207000
 0.107000  0.576000  0.185000  0.132000
 0.097000  0.018000  0.017000  0.868000
 0.008000  0.005000  0.000000  0.987000
 0.003003  0.988989  0.000000  0.008008
 0.005005  0.073073  0.028028  0.893894
 0.896000  0.007000  0.090000  0.007000
 0.010000  0.008000  0.970000  0.012000
 0.985000  0.000000  0.008000  0.007000
 0.853854  0.035035  0.028028  0.083083
URL http://jaspar.elixir.no/matrix/MA1759.2
```
