## additional file 2 for "CGGBP1-regulated heterogeneous C–T transition rates relate with G-quadruplex potential of terrestrial vertebrate genomes": MA1761.2.meme

```
MEME version 4

ALPHABET= ACGT

strands: + -

Background letter frequencies
A 0.25 C 0.25 G 0.25 T 0.25

MOTIF MA1761.2 HSFB3
letter-probability matrix: alength= 4 w= 12 nsites= 1000 E= 0
 0.783000  0.038000  0.095000  0.084000
 0.894000  0.007000  0.000000  0.099000
 0.117000  0.176000  0.562000  0.145000
 0.091908  0.595405  0.204795  0.107892
 0.052000  0.000000  0.009000  0.939000
 0.002000  0.000000  0.007000  0.991000
 0.000000  0.989000  0.002000  0.009000
 0.000000  0.199199  0.048048  0.752753
 0.899000  0.011000  0.079000  0.011000
 0.163000  0.018000  0.713000  0.106000
 0.898000  0.000000  0.061000  0.041000
 0.802198  0.030969  0.062937  0.103896
URL http://jaspar.elixir.no/matrix/MA1761.2
```
