## additional file 2 for "CGGBP1-regulated heterogeneous C–T transition rates relate with G-quadruplex potential of terrestrial vertebrate genomes": MA1762.2.meme

```
MEME version 4

ALPHABET= ACGT

strands: + -

Background letter frequencies
A 0.25 C 0.25 G 0.25 T 0.25

MOTIF MA1762.2 MYB10
letter-probability matrix: alength= 4 w= 10 nsites= 1000 E= 0
 0.075000  0.455000  0.032000  0.438000
 0.017000  0.708000  0.019000  0.256000
 0.996004  0.000000  0.001998  0.001998
 0.009000  0.991000  0.000000  0.000000
 0.000000  1.000000  0.000000  0.000000
 0.350350  0.003003  0.000000  0.646647
 1.000000  0.000000  0.000000  0.000000
 0.333333  0.663664  0.003003  0.000000
 0.013986  0.823177  0.001998  0.160839
 0.456456  0.166166  0.051051  0.326326
URL http://jaspar.elixir.no/matrix/MA1762.2
```
