## additional file 2 for "CGGBP1-regulated heterogeneous C–T transition rates relate with G-quadruplex potential of terrestrial vertebrate genomes": MA1764.2.meme

```
MEME version 4

ALPHABET= ACGT

strands: + -

Background letter frequencies
A 0.25 C 0.25 G 0.25 T 0.25

MOTIF MA1764.2 MYB116
letter-probability matrix: alength= 4 w= 10 nsites= 1001 E= 0
 0.054945  0.153846  0.107892  0.683317
 0.266000  0.002000  0.732000  0.000000
 0.000000  1.000000  0.000000  0.000000
 0.000000  1.000000  0.000000  0.000000
 0.014000  0.000000  0.003000  0.983000
 1.000000  0.000000  0.000000  0.000000
 0.978000  0.022000  0.000000  0.000000
 0.000000  0.910000  0.000000  0.090000
 0.133000  0.108000  0.005000  0.754000
 0.148148  0.172172  0.063063  0.616617
URL http://jaspar.elixir.no/matrix/MA1764.2
```
