## additional file 2 for "CGGBP1-regulated heterogeneous C–T transition rates relate with G-quadruplex potential of terrestrial vertebrate genomes": MA1766.2.meme

```
MEME version 4

ALPHABET= ACGT

strands: + -

Background letter frequencies
A 0.25 C 0.25 G 0.25 T 0.25

MOTIF MA1766.2 MYB17
letter-probability matrix: alength= 4 w= 11 nsites= 1000 E= 0
 0.070000  0.440000  0.077000  0.413000
 0.135000  0.368000  0.061000  0.436000
 0.102000  0.609000  0.011000  0.278000
 0.996000  0.000000  0.000000  0.004000
 0.130000  0.870000  0.000000  0.000000
 0.000000  1.000000  0.000000  0.000000
 0.242000  0.040000  0.000000  0.718000
 1.000000  0.000000  0.000000  0.000000
 0.128000  0.865000  0.005000  0.002000
 0.001998  0.805195  0.000000  0.192807
 0.545000  0.117000  0.023000  0.315000
URL http://jaspar.elixir.no/matrix/MA1766.2
```
