## additional file 2 for "CGGBP1-regulated heterogeneous C–T transition rates relate with G-quadruplex potential of terrestrial vertebrate genomes": MA1768.2.meme

```
MEME version 4

ALPHABET= ACGT

strands: + -

Background letter frequencies
A 0.25 C 0.25 G 0.25 T 0.25

MOTIF MA1768.2 MYB30
letter-probability matrix: alength= 4 w= 12 nsites= 999 E= 0
 0.180180  0.537538  0.067067  0.215215
 0.012000  0.843000  0.000000  0.145000
 0.983000  0.015000  0.000000  0.002000
 0.880881  0.103103  0.003003  0.013013
 0.000000  1.000000  0.000000  0.000000
 0.062000  0.525000  0.022000  0.391000
 0.764000  0.012000  0.173000  0.051000
 0.167000  0.744000  0.000000  0.089000
 0.086000  0.682000  0.000000  0.232000
 0.616617  0.079079  0.057057  0.247247
 0.402402  0.384384  0.045045  0.168168
 0.162000  0.613000  0.045000  0.180000
URL http://jaspar.elixir.no/matrix/MA1768.2
```
