## additional file 2 for "CGGBP1-regulated heterogeneous C–T transition rates relate with G-quadruplex potential of terrestrial vertebrate genomes": MA1769.2.meme

```
MEME version 4

ALPHABET= ACGT

strands: + -

Background letter frequencies
A 0.25 C 0.25 G 0.25 T 0.25

MOTIF MA1769.2 MYB39
letter-probability matrix: alength= 4 w= 12 nsites= 1000 E= 0
 0.050000  0.309000  0.094000  0.547000
 0.066933  0.351648  0.073926  0.507493
 0.034000  0.670000  0.017000  0.279000
 0.993000  0.000000  0.007000  0.000000
 0.138138  0.856857  0.000000  0.005005
 0.000000  1.000000  0.000000  0.000000
 0.169000  0.000000  0.000000  0.831000
 1.000000  0.000000  0.000000  0.000000
 0.554000  0.439000  0.000000  0.007000
 0.046000  0.470000  0.000000  0.484000
 0.253000  0.079000  0.000000  0.668000
 0.223776  0.206793  0.054945  0.514486
URL http://jaspar.elixir.no/matrix/MA1769.2
```
