## additional file 2 for "CGGBP1-regulated heterogeneous C–T transition rates relate with G-quadruplex potential of terrestrial vertebrate genomes": MA1770.2.meme

```
MEME version 4

ALPHABET= ACGT

strands: + -

Background letter frequencies
A 0.25 C 0.25 G 0.25 T 0.25

MOTIF MA1770.2 MYB40
letter-probability matrix: alength= 4 w= 10 nsites= 1000 E= 0
 0.042000  0.350000  0.127000  0.481000
 0.017000  0.308000  0.038000  0.637000
 0.025025  0.430430  0.000000  0.544545
 0.996000  0.000000  0.004000  0.000000
 0.008000  0.992000  0.000000  0.000000
 0.000000  0.996000  0.004000  0.000000
 0.405000  0.000000  0.000000  0.595000
 0.996000  0.004000  0.000000  0.000000
 0.401000  0.591000  0.000000  0.008000
 0.034000  0.578000  0.000000  0.388000
URL http://jaspar.elixir.no/matrix/MA1770.2
```
