## additional file 2 for "CGGBP1-regulated heterogeneous C–T transition rates relate with G-quadruplex potential of terrestrial vertebrate genomes": MA1771.2.meme

```
MEME version 4

ALPHABET= ACGT

strands: + -

Background letter frequencies
A 0.25 C 0.25 G 0.25 T 0.25

MOTIF MA1771.2 MYB41
letter-probability matrix: alength= 4 w= 10 nsites= 1000 E= 0
 0.076000  0.179000  0.071000  0.674000
 0.102897  0.456543  0.108891  0.331668
 1.000000  0.000000  0.000000  0.000000
 0.054000  0.946000  0.000000  0.000000
 0.000000  1.000000  0.000000  0.000000
 0.092092  0.016016  0.000000  0.891892
 1.000000  0.000000  0.000000  0.000000
 0.619381  0.369630  0.000000  0.010989
 0.098000  0.538000  0.022000  0.342000
 0.217000  0.136000  0.011000  0.636000
URL http://jaspar.elixir.no/matrix/MA1771.2
```
