## additional file 2 for "CGGBP1-regulated heterogeneous C–T transition rates relate with G-quadruplex potential of terrestrial vertebrate genomes": MA1773.2.meme

```
MEME version 4

ALPHABET= ACGT

strands: + -

Background letter frequencies
A 0.25 C 0.25 G 0.25 T 0.25

MOTIF MA1773.2 MYB51
letter-probability matrix: alength= 4 w= 11 nsites= 1000 E= 0
 0.083000  0.373000  0.096000  0.448000
 0.099099  0.385385  0.090090  0.425425
 0.105000  0.501000  0.014000  0.380000
 0.998000  0.002000  0.000000  0.000000
 0.000000  1.000000  0.000000  0.000000
 0.000000  1.000000  0.000000  0.000000
 0.453546  0.001998  0.003996  0.540460
 0.998000  0.000000  0.002000  0.000000
 0.204204  0.772773  0.014014  0.009009
 0.083000  0.590000  0.020000  0.307000
 0.419580  0.089910  0.023976  0.466533
URL http://jaspar.elixir.no/matrix/MA1773.2
```
