## additional file 2 for "CGGBP1-regulated heterogeneous C–T transition rates relate with G-quadruplex potential of terrestrial vertebrate genomes": MA1774.2.meme

```
MEME version 4

ALPHABET= ACGT

strands: + -

Background letter frequencies
A 0.25 C 0.25 G 0.25 T 0.25

MOTIF MA1774.2 MYB60
letter-probability matrix: alength= 4 w= 10 nsites= 1000 E= 0
 0.086000  0.514000  0.052000  0.348000
 0.000000  0.975000  0.000000  0.025000
 0.993000  0.005000  0.002000  0.000000
 0.871000  0.127000  0.000000  0.002000
 0.000000  1.000000  0.000000  0.000000
 0.066000  0.529000  0.000000  0.405000
 0.975000  0.000000  0.025000  0.000000
 0.129000  0.835000  0.000000  0.036000
 0.126873  0.513487  0.000000  0.359640
 0.244000  0.086000  0.066000  0.604000
URL http://jaspar.elixir.no/matrix/MA1774.2
```
