## additional file 2 for "CGGBP1-regulated heterogeneous C–T transition rates relate with G-quadruplex potential of terrestrial vertebrate genomes": MA1775.2.meme

```
MEME version 4

ALPHABET= ACGT

strands: + -

Background letter frequencies
A 0.25 C 0.25 G 0.25 T 0.25

MOTIF MA1775.2 MYB61
letter-probability matrix: alength= 4 w= 8 nsites= 1001 E= 0
 0.000000  0.528472  0.006993  0.464535
 1.000000  0.000000  0.000000  0.000000
 0.204000  0.796000  0.000000  0.000000
 0.000000  1.000000  0.000000  0.000000
 0.427427  0.069069  0.000000  0.503504
 1.000000  0.000000  0.000000  0.000000
 0.307000  0.691000  0.000000  0.002000
 0.000000  0.860000  0.000000  0.140000
URL http://jaspar.elixir.no/matrix/MA1775.2
```
