## additional file 2 for "CGGBP1-regulated heterogeneous C–T transition rates relate with G-quadruplex potential of terrestrial vertebrate genomes": MA1776.3.meme

```
MEME version 4

ALPHABET= ACGT

strands: + -

Background letter frequencies
A 0.25 C 0.25 G 0.25 T 0.25

MOTIF MA1776.3 MYB67
letter-probability matrix: alength= 4 w= 9 nsites= 2312 E= 0
 0.079152  0.274221  0.045415  0.601211
 0.973616  0.005190  0.009083  0.012111
 0.046713  0.923443  0.012543  0.017301
 0.006488  0.981834  0.007353  0.004325
 0.059689  0.006055  0.014706  0.919550
 0.978806  0.006055  0.005190  0.009948
 0.866349  0.111592  0.005190  0.016869
 0.026817  0.929931  0.002595  0.040657
 0.555363  0.109429  0.118512  0.216696
URL http://jaspar.elixir.no/matrix/MA1776.3
```
