## additional file 2 for "CGGBP1-regulated heterogeneous C–T transition rates relate with G-quadruplex potential of terrestrial vertebrate genomes": MA1777.2.meme

```
MEME version 4

ALPHABET= ACGT

strands: + -

Background letter frequencies
A 0.25 C 0.25 G 0.25 T 0.25

MOTIF MA1777.2 MYB74
letter-probability matrix: alength= 4 w= 11 nsites= 1000 E= 0
 0.068000  0.302000  0.094000  0.536000
 0.123000  0.319000  0.078000  0.480000
 0.019000  0.568000  0.029000  0.384000
 1.000000  0.000000  0.000000  0.000000
 0.071928  0.924076  0.001998  0.001998
 0.000000  1.000000  0.000000  0.000000
 0.169000  0.000000  0.000000  0.831000
 1.000000  0.000000  0.000000  0.000000
 0.449000  0.551000  0.000000  0.000000
 0.005000  0.717000  0.000000  0.278000
 0.370370  0.092092  0.010010  0.527528
URL http://jaspar.elixir.no/matrix/MA1777.2
```
