## additional file 2 for "CGGBP1-regulated heterogeneous C–T transition rates relate with G-quadruplex potential of terrestrial vertebrate genomes": MA1778.2.meme

```
MEME version 4

ALPHABET= ACGT

strands: + -

Background letter frequencies
A 0.25 C 0.25 G 0.25 T 0.25

MOTIF MA1778.2 MYB80
letter-probability matrix: alength= 4 w= 12 nsites= 1000 E= 0
 0.062000  0.242000  0.136000  0.560000
 0.101000  0.297000  0.064000  0.538000
 0.061938  0.470529  0.065934  0.401598
 0.998000  0.000000  0.000000  0.002000
 0.229000  0.771000  0.000000  0.000000
 0.000000  1.000000  0.000000  0.000000
 0.212000  0.008000  0.005000  0.775000
 1.000000  0.000000  0.000000  0.000000
 0.627000  0.371000  0.000000  0.002000
 0.081000  0.392000  0.008000  0.519000
 0.216783  0.068931  0.006993  0.707293
 0.294000  0.195000  0.029000  0.482000
URL http://jaspar.elixir.no/matrix/MA1778.2
```
