## additional file 2 for "CGGBP1-regulated heterogeneous C–T transition rates relate with G-quadruplex potential of terrestrial vertebrate genomes": MA1779.2.meme

```
MEME version 4

ALPHABET= ACGT

strands: + -

Background letter frequencies
A 0.25 C 0.25 G 0.25 T 0.25

MOTIF MA1779.2 MYB83
letter-probability matrix: alength= 4 w= 8 nsites= 1001 E= 0
 0.108891  0.810190  0.004995  0.075924
 1.000000  0.000000  0.000000  0.000000
 0.232000  0.759000  0.009000  0.000000
 0.000000  0.993000  0.000000  0.007000
 0.849000  0.014000  0.007000  0.130000
 0.823000  0.125000  0.052000  0.000000
 0.184184  0.801802  0.014014  0.000000
 0.291000  0.489000  0.017000  0.203000
URL http://jaspar.elixir.no/matrix/MA1779.2
```
