## additional file 2 for "CGGBP1-regulated heterogeneous C–T transition rates relate with G-quadruplex potential of terrestrial vertebrate genomes": MA1780.2.meme

```
MEME version 4

ALPHABET= ACGT

strands: + -

Background letter frequencies
A 0.25 C 0.25 G 0.25 T 0.25

MOTIF MA1780.2 MYB92
letter-probability matrix: alength= 4 w= 7 nsites= 1000 E= 0
 0.968000  0.032000  0.000000  0.000000
 0.000000  1.000000  0.000000  0.000000
 0.000000  1.000000  0.000000  0.000000
 0.118000  0.000000  0.000000  0.882000
 1.000000  0.000000  0.000000  0.000000
 0.701000  0.299000  0.000000  0.000000
 0.091000  0.642000  0.064000  0.203000
URL http://jaspar.elixir.no/matrix/MA1780.2
```
