## additional file 2 for "CGGBP1-regulated heterogeneous C–T transition rates relate with G-quadruplex potential of terrestrial vertebrate genomes": MA1781.2.meme

```
MEME version 4

ALPHABET= ACGT

strands: + -

Background letter frequencies
A 0.25 C 0.25 G 0.25 T 0.25

MOTIF MA1781.2 MYB94
letter-probability matrix: alength= 4 w= 10 nsites= 1000 E= 0
 0.108000  0.571000  0.055000  0.266000
 0.000000  0.931000  0.000000  0.069000
 0.998000  0.002000  0.000000  0.000000
 0.788000  0.212000  0.000000  0.000000
 0.000000  1.000000  0.000000  0.000000
 0.042000  0.453000  0.002000  0.503000
 0.975000  0.000000  0.018000  0.007000
 0.125000  0.852000  0.000000  0.023000
 0.051000  0.582000  0.000000  0.367000
 0.330000  0.081000  0.044000  0.545000
URL http://jaspar.elixir.no/matrix/MA1781.2
```
