## additional file 2 for "CGGBP1-regulated heterogeneous C–T transition rates relate with G-quadruplex potential of terrestrial vertebrate genomes": MA1783.1.meme

```
MEME version 4

ALPHABET= ACGT

strands: + -

Background letter frequencies
A 0.25 C 0.25 G 0.25 T 0.25

MOTIF MA1783.1 NAC005
letter-probability matrix: alength= 4 w= 19 nsites= 1000 E= 0
 0.222034  0.059322  0.027119  0.691525
 0.361017  0.077966  0.091525  0.469492
 0.415254  0.183051  0.271186  0.130508
 0.000000  0.998305  0.000000  0.001695
 0.000000  0.000000  0.003390  0.996610
 0.000000  0.000000  0.000000  1.000000
 0.235593  0.376271  0.286441  0.101695
 0.125424  0.149153  0.093220  0.632203
 0.189831  0.149153  0.171186  0.489831
 0.179661  0.345763  0.062712  0.411864
 0.320339  0.210169  0.115254  0.354237
 0.494915  0.152542  0.177966  0.174576
 0.020339  0.493220  0.062712  0.423729
 0.998305  0.000000  0.001695  0.000000
 0.994915  0.005085  0.000000  0.000000
 0.000000  0.000000  1.000000  0.000000
 0.062712  0.157627  0.116949  0.662712
 0.281356  0.066102  0.020339  0.632203
 0.462712  0.018644  0.020339  0.498305
URL http://jaspar.elixir.no/matrix/MA1783.1
```
