## additional file 2 for "CGGBP1-regulated heterogeneous C–T transition rates relate with G-quadruplex potential of terrestrial vertebrate genomes": MA1785.2.meme

```
MEME version 4

ALPHABET= ACGT

strands: + -

Background letter frequencies
A 0.25 C 0.25 G 0.25 T 0.25

MOTIF MA1785.2 NAC018
letter-probability matrix: alength= 4 w= 10 nsites= 1001 E= 0
 0.590410  0.075924  0.144855  0.188811
 0.029000  0.609000  0.098000  0.264000
 1.000000  0.000000  0.000000  0.000000
 0.000000  1.000000  0.000000  0.000000
 0.000000  0.000000  1.000000  0.000000
 0.034000  0.286000  0.195000  0.485000
 0.656344  0.289710  0.000000  0.053946
 0.793000  0.000000  0.000000  0.207000
 0.082000  0.571000  0.111000  0.236000
 0.072000  0.406000  0.057000  0.465000
URL http://jaspar.elixir.no/matrix/MA1785.2
```
