## additional file 2 for "CGGBP1-regulated heterogeneous C–T transition rates relate with G-quadruplex potential of terrestrial vertebrate genomes": MA1786.2.meme

```
MEME version 4

ALPHABET= ACGT

strands: + -

Background letter frequencies
A 0.25 C 0.25 G 0.25 T 0.25

MOTIF MA1786.2 NAC019
letter-probability matrix: alength= 4 w= 7 nsites= 1000 E= 0
 0.041000  0.542000  0.104000  0.313000
 0.985000  0.002000  0.002000  0.011000
 0.055000  0.938000  0.001000  0.006000
 0.007000  0.004000  0.958000  0.031000
 0.116000  0.273000  0.318000  0.293000
 0.517000  0.350000  0.034000  0.099000
 0.660000  0.028000  0.072000  0.240000
URL http://jaspar.elixir.no/matrix/MA1786.2
```
