## additional file 2 for "CGGBP1-regulated heterogeneous C–T transition rates relate with G-quadruplex potential of terrestrial vertebrate genomes": MA1787.2.meme

```
MEME version 4

ALPHABET= ACGT

strands: + -

Background letter frequencies
A 0.25 C 0.25 G 0.25 T 0.25

MOTIF MA1787.2 NAC047
letter-probability matrix: alength= 4 w= 10 nsites= 1000 E= 0
 0.552000  0.088000  0.122000  0.238000
 0.007000  0.708000  0.033000  0.252000
 1.000000  0.000000  0.000000  0.000000
 0.000000  0.995000  0.000000  0.005000
 0.002000  0.010000  0.980000  0.008000
 0.041958  0.229770  0.151848  0.576424
 0.521479  0.366633  0.004995  0.106893
 0.652000  0.000000  0.000000  0.348000
 0.048000  0.640000  0.097000  0.215000
 0.067000  0.285000  0.045000  0.603000
URL http://jaspar.elixir.no/matrix/MA1787.2
```
