## additional file 2 for "CGGBP1-regulated heterogeneous C–T transition rates relate with G-quadruplex potential of terrestrial vertebrate genomes": MA1788.1.meme

```
MEME version 4

ALPHABET= ACGT

strands: + -

Background letter frequencies
A 0.25 C 0.25 G 0.25 T 0.25

MOTIF MA1788.1 NAC054
letter-probability matrix: alength= 4 w= 19 nsites= 1000 E= 0
 0.008811  0.991189  0.000000  0.000000
 0.000000  0.000000  0.299559  0.700441
 0.000000  0.000000  0.000000  1.000000
 0.180617  0.176211  0.621146  0.022026
 0.233480  0.162996  0.114537  0.488987
 0.229075  0.215859  0.220264  0.334802
 0.193833  0.312775  0.189427  0.303965
 0.334802  0.277533  0.101322  0.286344
 0.656388  0.008811  0.189427  0.145374
 0.000000  0.814978  0.000000  0.185022
 1.000000  0.000000  0.000000  0.000000
 0.123348  0.876652  0.000000  0.000000
 0.000000  0.000000  0.995595  0.004405
 0.044053  0.378855  0.105727  0.471366
 0.378855  0.215859  0.013216  0.392070
 0.885462  0.008811  0.008811  0.096916
 0.171806  0.418502  0.136564  0.273128
 0.123348  0.651982  0.101322  0.123348
 0.193833  0.092511  0.123348  0.590308
URL http://jaspar.elixir.no/matrix/MA1788.1
```
