## additional file 2 for "CGGBP1-regulated heterogeneous C–T transition rates relate with G-quadruplex potential of terrestrial vertebrate genomes": MA1790.1.meme

```
MEME version 4

ALPHABET= ACGT

strands: + -

Background letter frequencies
A 0.25 C 0.25 G 0.25 T 0.25

MOTIF MA1790.1 NAC073
letter-probability matrix: alength= 4 w= 15 nsites= 1000 E= 0
 0.003350  0.984925  0.000000  0.011725
 0.005025  0.000000  0.199330  0.795645
 0.000000  0.006700  0.001675  0.991625
 0.134003  0.452261  0.388610  0.025126
 0.319933  0.102178  0.040201  0.537688
 0.179229  0.239531  0.189280  0.391960
 0.185930  0.396985  0.217755  0.199330
 0.244556  0.259631  0.125628  0.370184
 0.422111  0.026801  0.046901  0.504187
 0.020101  0.586264  0.118928  0.274707
 0.984925  0.008375  0.000000  0.006700
 0.442211  0.557789  0.000000  0.000000
 0.067002  0.000000  0.837521  0.095477
 0.080402  0.574540  0.053601  0.291457
 0.251256  0.221106  0.003350  0.524288
URL http://jaspar.elixir.no/matrix/MA1790.1
```
