## additional file 2 for "CGGBP1-regulated heterogeneous C–T transition rates relate with G-quadruplex potential of terrestrial vertebrate genomes": MA1791.1.meme

```
MEME version 4

ALPHABET= ACGT

strands: + -

Background letter frequencies
A 0.25 C 0.25 G 0.25 T 0.25

MOTIF MA1791.1 NAC087
letter-probability matrix: alength= 4 w= 19 nsites= 1000 E= 0
 0.034783  0.000000  0.000000  0.965217
 0.250435  0.015652  0.126957  0.606956
 0.373913  0.142609  0.245217  0.238261
 0.003478  0.996522  0.000000  0.000000
 0.000000  0.000000  0.330435  0.669565
 0.008696  0.001739  0.000000  0.989565
 0.130435  0.158261  0.693913  0.017391
 0.172174  0.135652  0.038261  0.653913
 0.231304  0.194783  0.250435  0.323478
 0.240000  0.314783  0.163478  0.281739
 0.206957  0.307826  0.165217  0.320000
 0.566956  0.040000  0.194783  0.198261
 0.000000  0.777391  0.010435  0.212174
 1.000000  0.000000  0.000000  0.000000
 0.278261  0.721739  0.000000  0.000000
 0.000000  0.000000  0.980870  0.019130
 0.076522  0.283478  0.102609  0.537391
 0.398261  0.175652  0.008696  0.417391
 0.846957  0.001739  0.003478  0.147826
URL http://jaspar.elixir.no/matrix/MA1791.1
```
