## additional file 2 for "CGGBP1-regulated heterogeneous C–T transition rates relate with G-quadruplex potential of terrestrial vertebrate genomes": MA1792.1.meme

```
MEME version 4

ALPHABET= ACGT

strands: + -

Background letter frequencies
A 0.25 C 0.25 G 0.25 T 0.25

MOTIF MA1792.1 NAC098
letter-probability matrix: alength= 4 w= 16 nsites= 1000 E= 0
 0.017212  0.982788  0.000000  0.000000
 0.000000  0.000000  0.406196  0.593804
 0.000000  0.000000  0.000000  1.000000
 0.091222  0.117040  0.781411  0.010327
 0.144578  0.142857  0.046472  0.666093
 0.216867  0.197935  0.253012  0.332186
 0.235800  0.290878  0.180723  0.292599
 0.246127  0.278830  0.148021  0.327022
 0.535284  0.043029  0.179002  0.242685
 0.005164  0.731497  0.024096  0.239243
 1.000000  0.000000  0.000000  0.000000
 0.318417  0.678141  0.000000  0.003442
 0.001721  0.000000  0.981067  0.017212
 0.063683  0.247849  0.118761  0.569707
 0.351119  0.223752  0.000000  0.425129
 0.829604  0.001721  0.005164  0.163511
URL http://jaspar.elixir.no/matrix/MA1792.1
```
