## additional file 2 for "CGGBP1-regulated heterogeneous C–T transition rates relate with G-quadruplex potential of terrestrial vertebrate genomes": MA1793.2.meme

```
MEME version 4

ALPHABET= ACGT

strands: + -

Background letter frequencies
A 0.25 C 0.25 G 0.25 T 0.25

MOTIF MA1793.2 NID1
letter-probability matrix: alength= 4 w= 6 nsites= 1000 E= 0
 0.116000  0.225000  0.029000  0.630000
 0.131868  0.102897  0.092907  0.672328
 0.962000  0.004000  0.014000  0.020000
 0.018000  0.036000  0.015000  0.931000
 0.023000  0.933000  0.015000  0.029000
 0.043000  0.637000  0.069000  0.251000
URL http://jaspar.elixir.no/matrix/MA1793.2
```
