## additional file 2 for "CGGBP1-regulated heterogeneous C–T transition rates relate with G-quadruplex potential of terrestrial vertebrate genomes": MA1797.1.meme

```
MEME version 4

ALPHABET= ACGT

strands: + -

Background letter frequencies
A 0.25 C 0.25 G 0.25 T 0.25

MOTIF MA1797.1 RAV2
letter-probability matrix: alength= 4 w= 8 nsites= 999 E= 0
 0.214387  0.071937  0.712963  0.000712
 0.000454  0.998639  0.000454  0.000454
 0.907895  0.000454  0.091198  0.000454
 0.998639  0.000454  0.000454  0.000454
 0.000454  0.998639  0.000454  0.000454
 0.998639  0.000454  0.000454  0.000454
 0.000454  0.000454  0.136570  0.862523
 0.561721  0.250000  0.000623  0.187656
URL http://jaspar.elixir.no/matrix/MA1797.1
```
