## additional file 2 for "CGGBP1-regulated heterogeneous C–T transition rates relate with G-quadruplex potential of terrestrial vertebrate genomes": MA1799.2.meme

```
MEME version 4

ALPHABET= ACGT

strands: + -

Background letter frequencies
A 0.25 C 0.25 G 0.25 T 0.25

MOTIF MA1799.2 SPL10
letter-probability matrix: alength= 4 w= 6 nsites= 999 E= 0
 0.034034  0.000000  0.962963  0.003003
 0.001000  0.005000  0.014000  0.980000
 0.957958  0.042042  0.000000  0.000000
 0.010000  0.971000  0.009000  0.010000
 0.058058  0.044044  0.744745  0.153153
 0.337000  0.023000  0.596000  0.044000
URL http://jaspar.elixir.no/matrix/MA1799.2
```
