## additional file 2 for "CGGBP1-regulated heterogeneous C–T transition rates relate with G-quadruplex potential of terrestrial vertebrate genomes": MA1800.1.meme

```
MEME version 4

ALPHABET= ACGT

strands: + -

Background letter frequencies
A 0.25 C 0.25 G 0.25 T 0.25

MOTIF MA1800.1 TEM1
letter-probability matrix: alength= 4 w= 8 nsites= 1000 E= 0
 0.219542  0.097710  0.682505  0.000244
 0.087833  0.911816  0.000175  0.000175
 0.874610  0.015771  0.109463  0.000156
 0.999532  0.000156  0.000156  0.000156
 0.000156  0.999532  0.000156  0.000156
 0.999532  0.000156  0.000156  0.000156
 0.000172  0.000172  0.241385  0.758270
 0.599650  0.125125  0.000250  0.274975
URL http://jaspar.elixir.no/matrix/MA1800.1
```
