## additional file 2 for "CGGBP1-regulated heterogeneous C–T transition rates relate with G-quadruplex potential of terrestrial vertebrate genomes": MA1801.2.meme

```
MEME version 4

ALPHABET= ACGT

strands: + -

Background letter frequencies
A 0.25 C 0.25 G 0.25 T 0.25

MOTIF MA1801.2 TREE1
letter-probability matrix: alength= 4 w= 5 nsites= 1000 E= 0
 0.809000  0.000000  0.000000  0.191000
 0.000000  0.000000  0.901000  0.099000
 0.191000  0.809000  0.000000  0.000000
 0.099000  0.000000  0.000000  0.901000
 0.316000  0.027000  0.433000  0.224000
URL http://jaspar.elixir.no/matrix/MA1801.2
```
