## additional file 2 for "CGGBP1-regulated heterogeneous C–T transition rates relate with G-quadruplex potential of terrestrial vertebrate genomes": MA1802.2.meme

```
MEME version 4

ALPHABET= ACGT

strands: + -

Background letter frequencies
A 0.25 C 0.25 G 0.25 T 0.25

MOTIF MA1802.2 TRP5
letter-probability matrix: alength= 4 w= 7 nsites= 999 E= 0
 0.343343  0.061061  0.057057  0.538539
 0.845000  0.019000  0.119000  0.017000
 0.852853  0.024024  0.028028  0.095095
 0.745255  0.124875  0.098901  0.030969
 0.044000  0.776000  0.007000  0.173000
 0.026000  0.931000  0.017000  0.026000
 0.091000  0.518000  0.070000  0.321000
URL http://jaspar.elixir.no/matrix/MA1802.2
```
