## additional file 2 for "CGGBP1-regulated heterogeneous C–T transition rates relate with G-quadruplex potential of terrestrial vertebrate genomes": MA1803.2.meme

```
MEME version 4

ALPHABET= ACGT

strands: + -

Background letter frequencies
A 0.25 C 0.25 G 0.25 T 0.25

MOTIF MA1803.2 VIP1
letter-probability matrix: alength= 4 w= 10 nsites= 999 E= 0
 0.099099  0.109109  0.048048  0.743744
 0.017000  0.000000  0.850000  0.133000
 0.508000  0.482000  0.010000  0.000000
 0.000000  1.000000  0.000000  0.000000
 1.000000  0.000000  0.000000  0.000000
 0.019000  0.000000  0.981000  0.000000
 0.000000  0.978000  0.010000  0.012000
 0.000000  0.034000  0.000000  0.966000
 0.102000  0.097000  0.753000  0.048000
 0.162000  0.000000  0.276000  0.562000
URL http://jaspar.elixir.no/matrix/MA1803.2
```
