## additional file 2 for "CGGBP1-regulated heterogeneous C–T transition rates relate with G-quadruplex potential of terrestrial vertebrate genomes": MA1804.2.meme

```
MEME version 4

ALPHABET= ACGT

strands: + -

Background letter frequencies
A 0.25 C 0.25 G 0.25 T 0.25

MOTIF MA1804.2 WIN1
letter-probability matrix: alength= 4 w= 6 nsites= 1000 E= 0
 0.137000  0.720000  0.133000  0.010000
 0.383616  0.000999  0.614386  0.000999
 0.001000  0.795000  0.187000  0.017000
 0.000999  0.955045  0.000999  0.042957
 0.202000  0.009000  0.712000  0.077000
 0.164000  0.679000  0.079000  0.078000
URL http://jaspar.elixir.no/matrix/MA1804.2
```
