## additional file 2 for "CGGBP1-regulated heterogeneous C–T transition rates relate with G-quadruplex potential of terrestrial vertebrate genomes": MA1805.2.meme

```
MEME version 4

ALPHABET= ACGT

strands: + -

Background letter frequencies
A 0.25 C 0.25 G 0.25 T 0.25

MOTIF MA1805.2 WRKY53
letter-probability matrix: alength= 4 w= 7 nsites= 1000 E= 0
 0.426000  0.115000  0.402000  0.057000
 0.008000  0.000000  0.980000  0.012000
 0.000000  0.000000  0.001001  0.998999
 0.046046  0.950951  0.001001  0.002002
 0.895105  0.055944  0.009990  0.038961
 0.895105  0.007992  0.075924  0.020979
 0.085000  0.706000  0.056000  0.153000
URL http://jaspar.elixir.no/matrix/MA1805.2
```
