## additional file 2 for "CGGBP1-regulated heterogeneous C–T transition rates relate with G-quadruplex potential of terrestrial vertebrate genomes": MA1807.2.meme

```
MEME version 4

ALPHABET= ACGT

strands: + -

Background letter frequencies
A 0.25 C 0.25 G 0.25 T 0.25

MOTIF MA1807.2 ZHD10
letter-probability matrix: alength= 4 w= 8 nsites= 1000 E= 0
 0.000000  0.028000  0.000000  0.972000
 0.828000  0.000000  0.172000  0.000000
 1.000000  0.000000  0.000000  0.000000
 0.000000  0.000000  0.000000  1.000000
 0.000000  0.000000  0.000000  1.000000
 1.000000  0.000000  0.000000  0.000000
 0.628000  0.000000  0.372000  0.000000
 0.092000  0.172000  0.138000  0.598000
URL http://jaspar.elixir.no/matrix/MA1807.2
```
