## additional file 2 for "CGGBP1-regulated heterogeneous C–T transition rates relate with G-quadruplex potential of terrestrial vertebrate genomes": MA1808.3.meme

```
MEME version 4

ALPHABET= ACGT

strands: + -

Background letter frequencies
A 0.25 C 0.25 G 0.25 T 0.25

MOTIF MA1808.3 GLYMA-06G314400
letter-probability matrix: alength= 4 w= 10 nsites= 19855 E= 0
 0.115941  0.067439  0.694737  0.121884
 0.703400  0.191236  0.058272  0.047091
 0.032234  0.901738  0.028658  0.037371
 0.953009  0.005641  0.030521  0.010829
 0.048905  0.874893  0.034853  0.041350
 0.043264  0.021959  0.892168  0.042609
 0.010426  0.015764  0.005893  0.967917
 0.035356  0.016721  0.916696  0.031226
 0.046034  0.049307  0.666180  0.238479
 0.128230  0.747520  0.053991  0.070259
URL http://jaspar.elixir.no/matrix/MA1808.3
```
