## additional file 2 for "CGGBP1-regulated heterogeneous C–T transition rates relate with G-quadruplex potential of terrestrial vertebrate genomes": MA1809.2.meme

```
MEME version 4

ALPHABET= ACGT

strands: + -

Background letter frequencies
A 0.25 C 0.25 G 0.25 T 0.25

MOTIF MA1809.2 GLYMA-07G038400
letter-probability matrix: alength= 4 w= 7 nsites= 7533 E= 0
 0.039559  0.903226  0.034515  0.022700
 0.067038  0.031594  0.016859  0.884508
 0.030798  0.022169  0.899907  0.047126
 0.799018  0.096774  0.036108  0.068100
 0.028408  0.914244  0.025090  0.032258
 0.874817  0.041816  0.021505  0.061861
 0.028010  0.888623  0.032656  0.050710
URL http://jaspar.elixir.no/matrix/MA1809.2
```
