## additional file 2 for "CGGBP1-regulated heterogeneous C–T transition rates relate with G-quadruplex potential of terrestrial vertebrate genomes": MA1810.2.meme

```
MEME version 4

ALPHABET= ACGT

strands: + -

Background letter frequencies
A 0.25 C 0.25 G 0.25 T 0.25

MOTIF MA1810.2 GLYMA-08G357600
letter-probability matrix: alength= 4 w= 9 nsites= 189 E= 0
 0.634921  0.058201  0.126984  0.179894
 0.068783  0.037037  0.052910  0.841270
 0.021164  0.052910  0.910053  0.015873
 0.026455  0.936508  0.005291  0.031746
 0.968254  0.010582  0.010582  0.010582
 0.037037  0.015873  0.005291  0.941799
 0.010582  0.021164  0.947090  0.021164
 0.042328  0.862434  0.042328  0.052910
 0.835979  0.042328  0.047619  0.074074
URL http://jaspar.elixir.no/matrix/MA1810.2
```
