## additional file 2 for "CGGBP1-regulated heterogeneous C–T transition rates relate with G-quadruplex potential of terrestrial vertebrate genomes": MA1811.3.meme

```
MEME version 4

ALPHABET= ACGT

strands: + -

Background letter frequencies
A 0.25 C 0.25 G 0.25 T 0.25

MOTIF MA1811.3 GLYMA-13G317000
letter-probability matrix: alength= 4 w= 12 nsites= 7260 E= 0
 0.103306  0.089945  0.644904  0.161846
 0.053030  0.039945  0.805510  0.101515
 0.852479  0.094077  0.023140  0.030303
 0.010606  0.934022  0.023140  0.032231
 0.956336  0.010331  0.018871  0.014463
 0.028512  0.816529  0.136364  0.018595
 0.027273  0.510744  0.435950  0.026033
 0.011983  0.024793  0.015152  0.948072
 0.044628  0.042287  0.900275  0.012810
 0.037328  0.030303  0.175069  0.757300
 0.080303  0.823140  0.028650  0.067906
 0.679752  0.117906  0.085399  0.116942
URL http://jaspar.elixir.no/matrix/MA1811.3
```
