## additional file 2 for "CGGBP1-regulated heterogeneous C–T transition rates relate with G-quadruplex potential of terrestrial vertebrate genomes": MA1812.2.meme

```
MEME version 4

ALPHABET= ACGT

strands: + -

Background letter frequencies
A 0.25 C 0.25 G 0.25 T 0.25

MOTIF MA1812.2 ASR1
letter-probability matrix: alength= 4 w= 9 nsites= 156 E= 0
 0.794872  0.064103  0.032051  0.108974
 0.128205  0.006410  0.865385  0.000000
 0.006410  0.000000  0.993590  0.000000
 0.000000  0.980769  0.000000  0.019231
 0.000000  1.000000  0.000000  0.000000
 0.000000  0.993590  0.000000  0.006410
 0.955128  0.006410  0.038462  0.000000
 0.711538  0.038462  0.044872  0.205128
 0.262821  0.089744  0.044872  0.602564
URL http://jaspar.elixir.no/matrix/MA1812.2
```
