## additional file 2 for "CGGBP1-regulated heterogeneous C–T transition rates relate with G-quadruplex potential of terrestrial vertebrate genomes": MA1813.2.meme

```
MEME version 4

ALPHABET= ACGT

strands: + -

Background letter frequencies
A 0.25 C 0.25 G 0.25 T 0.25

MOTIF MA1813.2 EIL4
letter-probability matrix: alength= 4 w= 9 nsites= 481 E= 0
 0.176715  0.079002  0.106029  0.638254
 0.438669  0.060291  0.141372  0.359667
 0.000000  1.000000  0.000000  0.000000
 0.862786  0.000000  0.054054  0.083160
 0.912682  0.022869  0.022869  0.041580
 0.043659  0.051975  0.008316  0.896050
 0.002079  0.000000  0.993763  0.004158
 0.808732  0.012474  0.012474  0.166320
 0.968815  0.016632  0.000000  0.014553
URL http://jaspar.elixir.no/matrix/MA1813.2
```
