## additional file 2 for "CGGBP1-regulated heterogeneous C–T transition rates relate with G-quadruplex potential of terrestrial vertebrate genomes": MA1816.2.meme

```
MEME version 4

ALPHABET= ACGT

strands: + -

Background letter frequencies
A 0.25 C 0.25 G 0.25 T 0.25

MOTIF MA1816.2 O11
letter-probability matrix: alength= 4 w= 6 nsites= 5460 E= 0
 0.004029  0.955311  0.011172  0.029487
 0.996703  0.001832  0.000000  0.001465
 0.000549  0.996154  0.002747  0.000549
 0.000733  0.003114  0.995421  0.000733
 0.001465  0.000000  0.002198  0.996337
 0.029853  0.010989  0.954579  0.004579
URL http://jaspar.elixir.no/matrix/MA1816.2
```
