## additional file 2 for "CGGBP1-regulated heterogeneous C–T transition rates relate with G-quadruplex potential of terrestrial vertebrate genomes": MA1817.2.meme

```
MEME version 4

ALPHABET= ACGT

strands: + -

Background letter frequencies
A 0.25 C 0.25 G 0.25 T 0.25

MOTIF MA1817.2 Zm00001d020267
letter-probability matrix: alength= 4 w= 10 nsites= 14801 E= 0
 0.104115  0.563881  0.201676  0.130329
 0.030606  0.048037  0.888386  0.032971
 0.020201  0.906425  0.046146  0.027228
 0.018310  0.920478  0.037497  0.023715
 0.038308  0.016688  0.922640  0.022363
 0.020809  0.909533  0.042700  0.026958
 0.018715  0.928924  0.030133  0.022228
 0.030944  0.015742  0.921492  0.031822
 0.025606  0.895683  0.044389  0.034322
 0.023917  0.896358  0.051348  0.028376
URL http://jaspar.elixir.no/matrix/MA1817.2
```
