## additional file 2 for "CGGBP1-regulated heterogeneous C–T transition rates relate with G-quadruplex potential of terrestrial vertebrate genomes": MA1818.1.meme

```
MEME version 4

ALPHABET= ACGT

strands: + -

Background letter frequencies
A 0.25 C 0.25 G 0.25 T 0.25

MOTIF MA1818.1 Zm00001d052229
letter-probability matrix: alength= 4 w= 10 nsites= 8956 E= 0
 0.108866  0.536065  0.226552  0.128517
 0.133207  0.177200  0.581398  0.108196
 0.000000  1.000000  0.000000  0.000000
 0.000000  1.000000  0.000000  0.000000
 0.000000  0.000000  1.000000  0.000000
 0.000000  1.000000  0.000000  0.000000
 0.000000  1.000000  0.000000  0.000000
 0.000000  0.000000  1.000000  0.000000
 0.109089  0.563756  0.192050  0.135105
 0.102724  0.574140  0.213042  0.110094
URL http://jaspar.elixir.no/matrix/MA1818.1
```
