## additional file 2 for "CGGBP1-regulated heterogeneous C–T transition rates relate with G-quadruplex potential of terrestrial vertebrate genomes": MA1819.2.meme

```
MEME version 4

ALPHABET= ACGT

strands: + -

Background letter frequencies
A 0.25 C 0.25 G 0.25 T 0.25

MOTIF MA1819.2 Zm00001d005892
letter-probability matrix: alength= 4 w= 8 nsites= 27373 E= 0
 0.027801  0.892522  0.047821  0.031856
 0.029043  0.028020  0.914989  0.027947
 0.031126  0.859497  0.065539  0.043839
 0.019545  0.922478  0.033500  0.024477
 0.029043  0.015892  0.928689  0.026376
 0.032331  0.857853  0.061959  0.047857
 0.022394  0.914112  0.036167  0.027326
 0.045337  0.037592  0.880905  0.036167
URL http://jaspar.elixir.no/matrix/MA1819.2
```
