## additional file 2 for "CGGBP1-regulated heterogeneous C–T transition rates relate with G-quadruplex potential of terrestrial vertebrate genomes": MA1820.2.meme

```
MEME version 4

ALPHABET= ACGT

strands: + -

Background letter frequencies
A 0.25 C 0.25 G 0.25 T 0.25

MOTIF MA1820.2 Zm00001d024324
letter-probability matrix: alength= 4 w= 9 nsites= 22719 E= 0
 0.024121  0.903913  0.042211  0.029755
 0.027730  0.027598  0.913244  0.031427
 0.020908  0.910383  0.041111  0.027598
 0.020864  0.922444  0.030591  0.026102
 0.027246  0.015406  0.930543  0.026806
 0.022360  0.894362  0.048418  0.034861
 0.021964  0.912584  0.038030  0.027422
 0.030151  0.018707  0.917646  0.033496
 0.030459  0.878780  0.048990  0.041771
URL http://jaspar.elixir.no/matrix/MA1820.2
```
