## additional file 2 for "CGGBP1-regulated heterogeneous C–T transition rates relate with G-quadruplex potential of terrestrial vertebrate genomes": MA1821.2.meme

```
MEME version 4

ALPHABET= ACGT

strands: + -

Background letter frequencies
A 0.25 C 0.25 G 0.25 T 0.25

MOTIF MA1821.2 Zm00001d020595
letter-probability matrix: alength= 4 w= 10 nsites= 7064 E= 0
 0.121178  0.203426  0.552378  0.123018
 0.136183  0.168035  0.600085  0.095696
 0.000000  1.000000  0.000000  0.000000
 0.000000  0.000000  1.000000  0.000000
 0.000142  0.000000  0.999575  0.000283
 0.000000  0.999717  0.000142  0.000142
 0.000000  0.000000  1.000000  0.000000
 0.000000  0.000000  1.000000  0.000000
 0.000000  0.998867  0.000425  0.000708
 0.107446  0.168884  0.623584  0.100085
URL http://jaspar.elixir.no/matrix/MA1821.2
```
