## additional file 2 for "CGGBP1-regulated heterogeneous C–T transition rates relate with G-quadruplex potential of terrestrial vertebrate genomes": MA1822.2.meme

```
MEME version 4

ALPHABET= ACGT

strands: + -

Background letter frequencies
A 0.25 C 0.25 G 0.25 T 0.25

MOTIF MA1822.2 Zm00001d018571
letter-probability matrix: alength= 4 w= 8 nsites= 714 E= 0
 0.096639  0.082633  0.788515  0.032213
 0.014006  0.070028  0.033613  0.882353
 0.945378  0.021008  0.022409  0.011204
 0.018207  0.892157  0.026611  0.063025
 0.081232  0.035014  0.858543  0.025210
 0.011204  0.023810  0.019608  0.945378
 0.882353  0.026611  0.075630  0.015406
 0.032213  0.812325  0.071429  0.084034
URL http://jaspar.elixir.no/matrix/MA1822.2
```
