## additional file 2 for "CGGBP1-regulated heterogeneous C–T transition rates relate with G-quadruplex potential of terrestrial vertebrate genomes": MA1823.2.meme

```
MEME version 4

ALPHABET= ACGT

strands: + -

Background letter frequencies
A 0.25 C 0.25 G 0.25 T 0.25

MOTIF MA1823.2 Zm00001d027846
letter-probability matrix: alength= 4 w= 8 nsites= 987 E= 0
 0.828774  0.046606  0.087133  0.037487
 0.904762  0.017224  0.044580  0.033435
 0.941236  0.006079  0.030395  0.022290
 0.023303  0.024316  0.877406  0.074975
 0.907801  0.029382  0.038501  0.024316
 0.927052  0.011145  0.028369  0.033435
 0.926039  0.027356  0.033435  0.013171
 0.761905  0.053698  0.124620  0.059777
URL http://jaspar.elixir.no/matrix/MA1823.2
```
