## additional file 2 for "CGGBP1-regulated heterogeneous C–T transition rates relate with G-quadruplex potential of terrestrial vertebrate genomes": MA1824.2.meme

```
MEME version 4

ALPHABET= ACGT

strands: + -

Background letter frequencies
A 0.25 C 0.25 G 0.25 T 0.25

MOTIF MA1824.2 Zm00001d005692
letter-probability matrix: alength= 4 w= 8 nsites= 3256 E= 0
 0.135135  0.577088  0.078010  0.209767
 0.961302  0.010442  0.008292  0.019963
 0.965909  0.009214  0.007371  0.017506
 0.009521  0.014435  0.009828  0.966216
 0.828317  0.045455  0.045455  0.080774
 0.974509  0.005528  0.008600  0.011364
 0.022113  0.005835  0.007985  0.964066
 0.216830  0.073710  0.159705  0.549754
URL http://jaspar.elixir.no/matrix/MA1824.2
```
