## additional file 2 for "CGGBP1-regulated heterogeneous C–T transition rates relate with G-quadruplex potential of terrestrial vertebrate genomes": MA1825.2.meme

```
MEME version 4

ALPHABET= ACGT

strands: + -

Background letter frequencies
A 0.25 C 0.25 G 0.25 T 0.25

MOTIF MA1825.2 Zm00001d044409
letter-probability matrix: alength= 4 w= 6 nsites= 3123 E= 0
 0.003202  0.958694  0.029459  0.008646
 0.006404  0.016651  0.045469  0.931476
 0.008646  0.000320  0.000640  0.990394
 0.992315  0.002882  0.004483  0.000320
 0.008005  0.027858  0.008966  0.955171
 0.015370  0.974063  0.003202  0.007365
URL http://jaspar.elixir.no/matrix/MA1825.2
```
