## additional file 2 for "CGGBP1-regulated heterogeneous C–T transition rates relate with G-quadruplex potential of terrestrial vertebrate genomes": MA1828.2.meme

```
MEME version 4

ALPHABET= ACGT

strands: + -

Background letter frequencies
A 0.25 C 0.25 G 0.25 T 0.25

MOTIF MA1828.2 Zm00001d038683
letter-probability matrix: alength= 4 w= 8 nsites= 1796 E= 0
 0.075167  0.109688  0.782851  0.032294
 0.009465  0.036192  0.027840  0.926503
 0.006682  0.023385  0.961581  0.008352
 0.005568  0.005011  0.984410  0.005011
 0.076837  0.047327  0.061804  0.814031
 0.005011  0.977171  0.015590  0.002227
 0.013363  0.972160  0.010022  0.004454
 0.624165  0.147550  0.105234  0.123051
URL http://jaspar.elixir.no/matrix/MA1828.2
```
