## additional file 2 for "CGGBP1-regulated heterogeneous C–T transition rates relate with G-quadruplex potential of terrestrial vertebrate genomes": MA1829.2.meme

```
MEME version 4

ALPHABET= ACGT

strands: + -

Background letter frequencies
A 0.25 C 0.25 G 0.25 T 0.25

MOTIF MA1829.2 Zm00001d035604
letter-probability matrix: alength= 4 w= 7 nsites= 284 E= 0
 0.869718  0.031690  0.059859  0.038732
 0.028169  0.926056  0.024648  0.021127
 0.010563  0.971831  0.007042  0.010563
 0.059859  0.035211  0.049296  0.855634
 0.943662  0.024648  0.028169  0.003521
 0.855634  0.098592  0.035211  0.010563
 0.052817  0.869718  0.010563  0.066901
URL http://jaspar.elixir.no/matrix/MA1829.2
```
