## additional file 2 for "CGGBP1-regulated heterogeneous C–T transition rates relate with G-quadruplex potential of terrestrial vertebrate genomes": MA1830.2.meme

```
MEME version 4

ALPHABET= ACGT

strands: + -

Background letter frequencies
A 0.25 C 0.25 G 0.25 T 0.25

MOTIF MA1830.2 Zm00001d015407
letter-probability matrix: alength= 4 w= 16 nsites= 556 E= 0
 0.699640  0.077338  0.079137  0.143885
 0.600719  0.043165  0.163669  0.192446
 0.258993  0.043165  0.631295  0.066547
 0.080935  0.019784  0.868705  0.030576
 0.865108  0.035971  0.028777  0.070144
 0.964029  0.005396  0.010791  0.019784
 0.014388  0.008993  0.046763  0.929856
 0.922662  0.030576  0.012590  0.034173
 0.102518  0.014388  0.010791  0.872302
 0.035971  0.028777  0.041367  0.893885
 0.061151  0.857914  0.023381  0.057554
 0.035971  0.165468  0.028777  0.769784
 0.188849  0.142086  0.066547  0.602518
 0.127698  0.100719  0.138489  0.633094
 0.113309  0.115108  0.201439  0.570144
 0.223022  0.125899  0.093525  0.557554
URL http://jaspar.elixir.no/matrix/MA1830.2
```
