## additional file 2 for "CGGBP1-regulated heterogeneous C–T transition rates relate with G-quadruplex potential of terrestrial vertebrate genomes": MA1831.2.meme

```
MEME version 4

ALPHABET= ACGT

strands: + -

Background letter frequencies
A 0.25 C 0.25 G 0.25 T 0.25

MOTIF MA1831.2 Zm00001d031796
letter-probability matrix: alength= 4 w= 10 nsites= 13821 E= 0
 0.121554  0.255698  0.524564  0.098184
 0.807756  0.058389  0.097822  0.036032
 0.014398  0.947037  0.018595  0.019970
 0.022357  0.023370  0.942406  0.011866
 0.105202  0.047392  0.827943  0.019463
 0.016424  0.950582  0.017293  0.015701
 0.020404  0.037190  0.930179  0.012228
 0.742710  0.073728  0.145286  0.038275
 0.017510  0.918240  0.045872  0.018378
 0.146299  0.208523  0.555170  0.090008
URL http://jaspar.elixir.no/matrix/MA1831.2
```
