## additional file 2 for "CGGBP1-regulated heterogeneous C–T transition rates relate with G-quadruplex potential of terrestrial vertebrate genomes": MA1832.2.meme

```
MEME version 4

ALPHABET= ACGT

strands: + -

Background letter frequencies
A 0.25 C 0.25 G 0.25 T 0.25

MOTIF MA1832.2 Zm00001d002364
letter-probability matrix: alength= 4 w= 10 nsites= 19090 E= 0
 0.091514  0.618544  0.174646  0.115296
 0.080461  0.156155  0.716082  0.047302
 0.000000  1.000000  0.000000  0.000000
 0.000000  1.000000  0.000000  0.000000
 0.000000  0.000000  1.000000  0.000000
 0.000000  1.000000  0.000000  0.000000
 0.000000  1.000000  0.000000  0.000000
 0.000000  0.000000  1.000000  0.000000
 0.093504  0.576689  0.185752  0.144054
 0.101676  0.594657  0.197119  0.106548
URL http://jaspar.elixir.no/matrix/MA1832.2
```
