## additional file 2 for "CGGBP1-regulated heterogeneous C–T transition rates relate with G-quadruplex potential of terrestrial vertebrate genomes": MA1833.2.meme

```
MEME version 4

ALPHABET= ACGT

strands: + -

Background letter frequencies
A 0.25 C 0.25 G 0.25 T 0.25

MOTIF MA1833.2 Zm00001d049364
letter-probability matrix: alength= 4 w= 11 nsites= 18606 E= 0
 0.072289  0.725949  0.118026  0.083736
 0.197409  0.525153  0.159895  0.117543
 0.038213  0.055197  0.869988  0.036601
 0.018919  0.925992  0.032301  0.022788
 0.024938  0.915027  0.032624  0.027411
 0.035042  0.019671  0.917070  0.028217
 0.016124  0.928303  0.031871  0.023702
 0.024992  0.914382  0.032893  0.027733
 0.032516  0.017252  0.920187  0.030044
 0.022358  0.906643  0.041761  0.029238
 0.024777  0.887509  0.054176  0.033538
URL http://jaspar.elixir.no/matrix/MA1833.2
```
