## additional file 2 for "CGGBP1-regulated heterogeneous C–T transition rates relate with G-quadruplex potential of terrestrial vertebrate genomes": MA1834.2.meme

```
MEME version 4

ALPHABET= ACGT

strands: + -

Background letter frequencies
A 0.25 C 0.25 G 0.25 T 0.25

MOTIF MA1834.2 Zm00001d034298
letter-probability matrix: alength= 4 w= 7 nsites= 6602 E= 0
 0.028779  0.922599  0.024235  0.024387
 0.006210  0.880339  0.073766  0.039685
 0.965314  0.019388  0.002575  0.012723
 0.008331  0.942593  0.038170  0.010906
 0.075583  0.074068  0.796122  0.054226
 0.063314  0.763254  0.060739  0.112693
 0.029082  0.079067  0.860497  0.031354
URL http://jaspar.elixir.no/matrix/MA1834.2
```
