## additional file 2 for "CGGBP1-regulated heterogeneous C–T transition rates relate with G-quadruplex potential of terrestrial vertebrate genomes": MA1835.2.meme

```
MEME version 4

ALPHABET= ACGT

strands: + -

Background letter frequencies
A 0.25 C 0.25 G 0.25 T 0.25

MOTIF MA1835.2 TFLG2-Zm00001d042777
letter-probability matrix: alength= 4 w= 8 nsites= 662 E= 0
 0.087613  0.102719  0.774924  0.034743
 0.012085  0.036254  0.036254  0.915408
 0.925982  0.016616  0.039275  0.018127
 0.006042  0.944109  0.021148  0.028701
 0.037764  0.025680  0.930514  0.006042
 0.015106  0.043807  0.019637  0.921450
 0.909366  0.037764  0.039275  0.013595
 0.042296  0.780967  0.098187  0.078550
URL http://jaspar.elixir.no/matrix/MA1835.2
```
