## additional file 2 for "CGGBP1-regulated heterogeneous C–T transition rates relate with G-quadruplex potential of terrestrial vertebrate genomes": MA1836.2.meme

```
MEME version 4

ALPHABET= ACGT

strands: + -

Background letter frequencies
A 0.25 C 0.25 G 0.25 T 0.25

MOTIF MA1836.2 dsx
letter-probability matrix: alength= 4 w= 7 nsites= 5816 E= 0
 0.938790  0.016678  0.004470  0.040062
 0.000000  0.936039  0.021320  0.042641
 0.900275  0.020633  0.025963  0.053129
 0.786279  0.042469  0.042813  0.128439
 0.126547  0.025963  0.020805  0.826685
 0.056740  0.017710  0.925550  0.000000
 0.040062  0.003783  0.023556  0.932600
URL http://jaspar.elixir.no/matrix/MA1836.2
```
