## additional file 2 for "CGGBP1-regulated heterogeneous C–T transition rates relate with G-quadruplex potential of terrestrial vertebrate genomes": MA1837.2.meme

```
MEME version 4

ALPHABET= ACGT

strands: + -

Background letter frequencies
A 0.25 C 0.25 G 0.25 T 0.25

MOTIF MA1837.2 Elba1
letter-probability matrix: alength= 4 w= 7 nsites= 4051 E= 0
 0.019748  0.887188  0.021723  0.071340
 0.919032  0.023698  0.024932  0.032338
 0.917551  0.021229  0.031350  0.029869
 0.042952  0.026166  0.018267  0.912614
 0.241422  0.075043  0.016292  0.667243
 0.922982  0.027647  0.044927  0.004443
 0.006171  0.016786  0.958282  0.018761
URL http://jaspar.elixir.no/matrix/MA1837.2
```
