## additional file 2 for "CGGBP1-regulated heterogeneous C–T transition rates relate with G-quadruplex potential of terrestrial vertebrate genomes": MA1838.2.meme

```
MEME version 4

ALPHABET= ACGT

strands: + -

Background letter frequencies
A 0.25 C 0.25 G 0.25 T 0.25

MOTIF MA1838.2 Elba2
letter-probability matrix: alength= 4 w= 7 nsites= 4430 E= 0
 0.032054  0.870655  0.027540  0.069752
 0.897743  0.033860  0.028668  0.039729
 0.893454  0.025959  0.038600  0.041986
 0.052144  0.029571  0.029571  0.888713
 0.163883  0.067269  0.022348  0.746501
 0.910384  0.030023  0.052822  0.006772
 0.009029  0.025734  0.936343  0.028894
URL http://jaspar.elixir.no/matrix/MA1838.2
```
