## additional file 2 for "CGGBP1-regulated heterogeneous C–T transition rates relate with G-quadruplex potential of terrestrial vertebrate genomes": MA1839.2.meme

```
MEME version 4

ALPHABET= ACGT

strands: + -

Background letter frequencies
A 0.25 C 0.25 G 0.25 T 0.25

MOTIF MA1839.2 GATAd
letter-probability matrix: alength= 4 w= 7 nsites= 1597 E= 0
 0.040701  0.900438  0.038823  0.020038
 0.050720  0.028804  0.022542  0.897934
 0.046337  0.033813  0.026299  0.893550
 0.928616  0.042580  0.023168  0.005636
 0.035692  0.030683  0.023168  0.910457
 0.023795  0.914214  0.019411  0.042580
 0.731371  0.031935  0.150908  0.085786
URL http://jaspar.elixir.no/matrix/MA1839.2
```
