## additional file 2 for "CGGBP1-regulated heterogeneous C–T transition rates relate with G-quadruplex potential of terrestrial vertebrate genomes": MA1840.2.meme

```
MEME version 4

ALPHABET= ACGT

strands: + -

Background letter frequencies
A 0.25 C 0.25 G 0.25 T 0.25

MOTIF MA1840.2 gcm
letter-probability matrix: alength= 4 w= 7 nsites= 10100 E= 0
 0.008218  0.960891  0.010891  0.020000
 0.016040  0.960792  0.005248  0.017921
 0.054356  0.902277  0.016238  0.027129
 0.061287  0.038020  0.855743  0.044950
 0.010891  0.928911  0.013069  0.047129
 0.938416  0.017822  0.011386  0.032376
 0.030495  0.132178  0.080990  0.756337
URL http://jaspar.elixir.no/matrix/MA1840.2
```
