## additional file 2 for "CGGBP1-regulated heterogeneous C–T transition rates relate with G-quadruplex potential of terrestrial vertebrate genomes": MA1841.2.meme

```
MEME version 4

ALPHABET= ACGT

strands: + -

Background letter frequencies
A 0.25 C 0.25 G 0.25 T 0.25

MOTIF MA1841.2 kn
letter-probability matrix: alength= 4 w= 10 nsites= 281 E= 0
 0.056940  0.064057  0.039146  0.839858
 0.003559  0.985765  0.003559  0.007117
 0.021352  0.896797  0.017794  0.064057
 0.014235  0.921708  0.032028  0.032028
 0.167260  0.619217  0.078292  0.135231
 0.544484  0.088968  0.192171  0.174377
 0.042705  0.021352  0.918149  0.017794
 0.096085  0.024911  0.864769  0.014235
 0.007117  0.017794  0.967972  0.007117
 0.807829  0.028470  0.096085  0.067616
URL http://jaspar.elixir.no/matrix/MA1841.2
```
