## additional file 2 for "CGGBP1-regulated heterogeneous C–T transition rates relate with G-quadruplex potential of terrestrial vertebrate genomes": MA1843.2.meme

```
MEME version 4

ALPHABET= ACGT

strands: + -

Background letter frequencies
A 0.25 C 0.25 G 0.25 T 0.25

MOTIF MA1843.2 AP4
letter-probability matrix: alength= 4 w= 10 nsites= 999 E= 0
 0.610611  0.140140  0.156156  0.093093
 0.296000  0.118000  0.059000  0.527000
 0.023000  0.938000  0.020000  0.019000
 0.980000  0.005000  0.007000  0.008000
 0.005000  0.019000  0.963000  0.013000
 0.014985  0.960040  0.019980  0.004995
 0.005005  0.004004  0.004004  0.986987
 0.004000  0.005000  0.986000  0.005000
 0.613614  0.043043  0.096096  0.247247
 0.097000  0.165000  0.141000  0.597000
URL http://jaspar.elixir.no/matrix/MA1843.2
```
