## additional file 2 for "CGGBP1-regulated heterogeneous C–T transition rates relate with G-quadruplex potential of terrestrial vertebrate genomes": MA1844.2.meme

```
MEME version 4

ALPHABET= ACGT

strands: + -

Background letter frequencies
A 0.25 C 0.25 G 0.25 T 0.25

MOTIF MA1844.2 Atbf
letter-probability matrix: alength= 4 w= 6 nsites= 1000 E= 0
 0.099000  0.134000  0.113000  0.654000
 0.038000  0.038000  0.014000  0.910000
 0.913000  0.028000  0.030000  0.029000
 0.930931  0.018018  0.024024  0.027027
 0.031968  0.024975  0.026973  0.916084
 0.043956  0.034965  0.059940  0.861139
URL http://jaspar.elixir.no/matrix/MA1844.2
```
