## additional file 2 for "CGGBP1-regulated heterogeneous C–T transition rates relate with G-quadruplex potential of terrestrial vertebrate genomes": MA1845.2.meme

```
MEME version 4

ALPHABET= ACGT

strands: + -

Background letter frequencies
A 0.25 C 0.25 G 0.25 T 0.25

MOTIF MA1845.2 Atoh7
letter-probability matrix: alength= 4 w= 7 nsites= 1000 E= 0
 0.066000  0.824000  0.054000  0.056000
 0.898102  0.018981  0.030969  0.051948
 0.015000  0.030000  0.874000  0.081000
 0.089000  0.857000  0.038000  0.016000
 0.018018  0.017017  0.012012  0.952953
 0.006000  0.004000  0.985000  0.005000
 0.054000  0.132000  0.092000  0.722000
URL http://jaspar.elixir.no/matrix/MA1845.2
```
