## additional file 2 for "CGGBP1-regulated heterogeneous C–T transition rates relate with G-quadruplex potential of terrestrial vertebrate genomes": MA1847.2.meme

```
MEME version 4

ALPHABET= ACGT

strands: + -

Background letter frequencies
A 0.25 C 0.25 G 0.25 T 0.25

MOTIF MA1847.2 Bsx
letter-probability matrix: alength= 4 w= 6 nsites= 1000 E= 0
 0.020000  0.025000  0.008000  0.947000
 0.925000  0.017000  0.025000  0.033000
 0.967033  0.010989  0.011988  0.009990
 0.036000  0.039000  0.053000  0.872000
 0.033000  0.131000  0.116000  0.720000
 0.189810  0.024975  0.749251  0.035964
URL http://jaspar.elixir.no/matrix/MA1847.2
```
