## additional file 2 for "CGGBP1-regulated heterogeneous C–T transition rates relate with G-quadruplex potential of terrestrial vertebrate genomes": MA1848.2.meme

```
MEME version 4

ALPHABET= ACGT

strands: + -

Background letter frequencies
A 0.25 C 0.25 G 0.25 T 0.25

MOTIF MA1848.2 Cebpg
letter-probability matrix: alength= 4 w= 6 nsites= 1000 E= 0
 0.805000  0.049000  0.110000  0.036000
 0.038000  0.033000  0.028000  0.901000
 0.019019  0.020020  0.018018  0.942943
 0.097000  0.012000  0.820000  0.071000
 0.015000  0.952000  0.011000  0.022000
 0.753000  0.062000  0.117000  0.068000
URL http://jaspar.elixir.no/matrix/MA1848.2
```
