## additional file 2 for "CGGBP1-regulated heterogeneous C–T transition rates relate with G-quadruplex potential of terrestrial vertebrate genomes": MA1849.2.meme

```
MEME version 4

ALPHABET= ACGT

strands: + -

Background letter frequencies
A 0.25 C 0.25 G 0.25 T 0.25

MOTIF MA1849.2 Creb1
letter-probability matrix: alength= 4 w= 10 nsites= 1000 E= 0
 0.495000  0.046000  0.436000  0.023000
 0.010010  0.012012  0.006006  0.971972
 0.007007  0.019019  0.941942  0.032032
 0.986000  0.004000  0.005000  0.005000
 0.003000  0.988000  0.003000  0.006000
 0.006000  0.003000  0.988000  0.003000
 0.005000  0.005000  0.004000  0.986000
 0.032032  0.941942  0.019019  0.007007
 0.971972  0.006006  0.012012  0.010010
 0.023000  0.436000  0.046000  0.495000
URL http://jaspar.elixir.no/matrix/MA1849.2
```
