## additional file 2 for "CGGBP1-regulated heterogeneous C–T transition rates relate with G-quadruplex potential of terrestrial vertebrate genomes": MA1850.2.meme

```
MEME version 4

ALPHABET= ACGT

strands: + -

Background letter frequencies
A 0.25 C 0.25 G 0.25 T 0.25

MOTIF MA1850.2 Dlx-b
letter-probability matrix: alength= 4 w= 6 nsites= 1000 E= 0
 0.022000  0.132000  0.007000  0.839000
 0.921000  0.033000  0.023000  0.023000
 0.977000  0.007000  0.007000  0.009000
 0.007000  0.011000  0.008000  0.974000
 0.018018  0.028028  0.037037  0.916917
 0.835000  0.008000  0.139000  0.018000
URL http://jaspar.elixir.no/matrix/MA1850.2
```
