## additional file 2 for "CGGBP1-regulated heterogeneous C–T transition rates relate with G-quadruplex potential of terrestrial vertebrate genomes": MA1851.2.meme

```
MEME version 4

ALPHABET= ACGT

strands: + -

Background letter frequencies
A 0.25 C 0.25 G 0.25 T 0.25

MOTIF MA1851.2 Dlx-c
letter-probability matrix: alength= 4 w= 6 nsites= 1000 E= 0
 0.029000  0.097000  0.011000  0.863000
 0.919000  0.022000  0.021000  0.038000
 0.970000  0.007000  0.010000  0.013000
 0.013986  0.007992  0.007992  0.970030
 0.033033  0.018018  0.026026  0.922923
 0.792000  0.010000  0.166000  0.032000
URL http://jaspar.elixir.no/matrix/MA1851.2
```
