## additional file 2 for "CGGBP1-regulated heterogeneous C–T transition rates relate with G-quadruplex potential of terrestrial vertebrate genomes": MA1852.2.meme

```
MEME version 4

ALPHABET= ACGT

strands: + -

Background letter frequencies
A 0.25 C 0.25 G 0.25 T 0.25

MOTIF MA1852.2 Emx
letter-probability matrix: alength= 4 w= 6 nsites= 1000 E= 0
 0.039000  0.027000  0.015000  0.919000
 0.900000  0.023000  0.034000  0.043000
 0.934000  0.012000  0.020000  0.034000
 0.058058  0.019019  0.044044  0.878879
 0.069930  0.042957  0.096903  0.790210
 0.172000  0.043000  0.705000  0.080000
URL http://jaspar.elixir.no/matrix/MA1852.2
```
