## additional file 2 for "CGGBP1-regulated heterogeneous C–T transition rates relate with G-quadruplex potential of terrestrial vertebrate genomes": MA1853.2.meme

```
MEME version 4

ALPHABET= ACGT

strands: + -

Background letter frequencies
A 0.25 C 0.25 G 0.25 T 0.25

MOTIF MA1853.2 Erf-a
letter-probability matrix: alength= 4 w= 7 nsites= 1000 E= 0
 0.214000  0.543000  0.124000  0.119000
 0.009000  0.011000  0.969000  0.011000
 0.013000  0.012000  0.958000  0.017000
 0.966000  0.013000  0.007000  0.014000
 0.839000  0.025000  0.011000  0.125000
 0.210000  0.036000  0.740000  0.014000
 0.047000  0.116000  0.055000  0.782000
URL http://jaspar.elixir.no/matrix/MA1853.2
```
