## additional file 2 for "CGGBP1-regulated heterogeneous C–T transition rates relate with G-quadruplex potential of terrestrial vertebrate genomes": MA1854.2.meme

```
MEME version 4

ALPHABET= ACGT

strands: + -

Background letter frequencies
A 0.25 C 0.25 G 0.25 T 0.25

MOTIF MA1854.2 Etv1/4/5
letter-probability matrix: alength= 4 w= 6 nsites= 1000 E= 0
 0.144000  0.043000  0.057000  0.756000
 0.050949  0.029970  0.035964  0.883117
 0.027000  0.926000  0.026000  0.021000
 0.016000  0.950000  0.020000  0.014000
 0.016983  0.029970  0.899101  0.053946
 0.048951  0.111888  0.776224  0.062937
URL http://jaspar.elixir.no/matrix/MA1854.2
```
