## additional file 2 for "CGGBP1-regulated heterogeneous C–T transition rates relate with G-quadruplex potential of terrestrial vertebrate genomes": MA1855.2.meme

```
MEME version 4

ALPHABET= ACGT

strands: + -

Background letter frequencies
A 0.25 C 0.25 G 0.25 T 0.25

MOTIF MA1855.2 Fli-Erg-a
letter-probability matrix: alength= 4 w= 6 nsites= 1000 E= 0
 0.056000  0.840000  0.079000  0.025000
 0.065065  0.912913  0.016016  0.006006
 0.004995  0.004995  0.983017  0.006993
 0.006000  0.009000  0.978000  0.007000
 0.875000  0.038000  0.026000  0.061000
 0.794000  0.049000  0.039000  0.118000
URL http://jaspar.elixir.no/matrix/MA1855.2
```
