## additional file 2 for "CGGBP1-regulated heterogeneous C–T transition rates relate with G-quadruplex potential of terrestrial vertebrate genomes": MA1857.2.meme

```
MEME version 4

ALPHABET= ACGT

strands: + -

Background letter frequencies
A 0.25 C 0.25 G 0.25 T 0.25

MOTIF MA1857.2 Fli-Erg-c
letter-probability matrix: alength= 4 w= 6 nsites= 1001 E= 0
 0.102897  0.754246  0.099900  0.042957
 0.108000  0.839000  0.033000  0.020000
 0.016983  0.016983  0.947053  0.018981
 0.024000  0.022000  0.931000  0.023000
 0.898000  0.028000  0.026000  0.048000
 0.830170  0.038961  0.027972  0.102897
URL http://jaspar.elixir.no/matrix/MA1857.2
```
