## additional file 2 for "CGGBP1-regulated heterogeneous C–T transition rates relate with G-quadruplex potential of terrestrial vertebrate genomes": MA1861.2.meme

```
MEME version 4

ALPHABET= ACGT

strands: + -

Background letter frequencies
A 0.25 C 0.25 G 0.25 T 0.25

MOTIF MA1861.2 FoxB
letter-probability matrix: alength= 4 w= 11 nsites= 999 E= 0
 0.249249  0.066066  0.557558  0.127127
 0.023023  0.257257  0.011011  0.708709
 0.736264  0.192807  0.013986  0.056943
 0.904000  0.049000  0.012000  0.035000
 0.931932  0.017017  0.015015  0.036036
 0.007992  0.092907  0.008991  0.890110
 0.950000  0.008000  0.031000  0.011000
 0.084000  0.034000  0.042000  0.840000
 0.066000  0.035000  0.050000  0.849000
 0.127000  0.072000  0.273000  0.528000
 0.516000  0.070000  0.311000  0.103000
URL http://jaspar.elixir.no/matrix/MA1861.2
```
