## additional file 2 for "CGGBP1-regulated heterogeneous C–T transition rates relate with G-quadruplex potential of terrestrial vertebrate genomes": MA1862.2.meme

```
MEME version 4

ALPHABET= ACGT

strands: + -

Background letter frequencies
A 0.25 C 0.25 G 0.25 T 0.25

MOTIF MA1862.2 FoxD-b
letter-probability matrix: alength= 4 w= 6 nsites= 1000 E= 0
 0.031000  0.016000  0.016000  0.937000
 0.089000  0.010000  0.863000  0.038000
 0.014000  0.020000  0.013000  0.953000
 0.039000  0.009000  0.045000  0.907000
 0.019019  0.009009  0.031031  0.940941
 0.649000  0.017000  0.176000  0.158000
URL http://jaspar.elixir.no/matrix/MA1862.2
```
