## additional file 2 for "CGGBP1-regulated heterogeneous C–T transition rates relate with G-quadruplex potential of terrestrial vertebrate genomes": MA1863.2.meme

```
MEME version 4

ALPHABET= ACGT

strands: + -

Background letter frequencies
A 0.25 C 0.25 G 0.25 T 0.25

MOTIF MA1863.2 FoxE
letter-probability matrix: alength= 4 w= 6 nsites= 1000 E= 0
 0.071000  0.038000  0.082000  0.809000
 0.026000  0.015000  0.033000  0.926000
 0.070000  0.021000  0.868000  0.041000
 0.028000  0.025000  0.033000  0.914000
 0.059000  0.019000  0.074000  0.848000
 0.065000  0.018000  0.088000  0.829000
URL http://jaspar.elixir.no/matrix/MA1863.2
```
