## additional file 2 for "CGGBP1-regulated heterogeneous C–T transition rates relate with G-quadruplex potential of terrestrial vertebrate genomes": MA1864.2.meme

```
MEME version 4

ALPHABET= ACGT

strands: + -

Background letter frequencies
A 0.25 C 0.25 G 0.25 T 0.25

MOTIF MA1864.2 FoxF
letter-probability matrix: alength= 4 w= 6 nsites= 1000 E= 0
 0.039000  0.138000  0.011000  0.812000
 0.934000  0.034000  0.011000  0.021000
 0.912000  0.029000  0.010000  0.049000
 0.956044  0.009990  0.009990  0.023976
 0.014000  0.308000  0.006000  0.672000
 0.951000  0.010000  0.018000  0.021000
URL http://jaspar.elixir.no/matrix/MA1864.2
```
