## additional file 2 for "CGGBP1-regulated heterogeneous C–T transition rates relate with G-quadruplex potential of terrestrial vertebrate genomes": MA1865.2.meme

```
MEME version 4

ALPHABET= ACGT

strands: + -

Background letter frequencies
A 0.25 C 0.25 G 0.25 T 0.25

MOTIF MA1865.2 FoxG
letter-probability matrix: alength= 4 w= 6 nsites= 999 E= 0
 0.037037  0.032032  0.046046  0.884885
 0.089000  0.026000  0.845000  0.040000
 0.029970  0.029970  0.041958  0.898102
 0.043000  0.023000  0.068000  0.866000
 0.061000  0.028000  0.073000  0.838000
 0.092000  0.034000  0.810000  0.064000
URL http://jaspar.elixir.no/matrix/MA1865.2
```
