## additional file 2 for "CGGBP1-regulated heterogeneous C–T transition rates relate with G-quadruplex potential of terrestrial vertebrate genomes": MA1866.2.meme

```
MEME version 4

ALPHABET= ACGT

strands: + -

Background letter frequencies
A 0.25 C 0.25 G 0.25 T 0.25

MOTIF MA1866.2 FoxI-a
letter-probability matrix: alength= 4 w= 6 nsites= 1000 E= 0
 0.824000  0.121000  0.006000  0.049000
 0.847000  0.095000  0.008000  0.050000
 0.951000  0.020000  0.012000  0.017000
 0.016000  0.926000  0.006000  0.052000
 0.954000  0.020000  0.010000  0.016000
 0.763000  0.102000  0.047000  0.088000
URL http://jaspar.elixir.no/matrix/MA1866.2
```
