## additional file 2 for "CGGBP1-regulated heterogeneous C–T transition rates relate with G-quadruplex potential of terrestrial vertebrate genomes": MA1868.2.meme

```
MEME version 4

ALPHABET= ACGT

strands: + -

Background letter frequencies
A 0.25 C 0.25 G 0.25 T 0.25

MOTIF MA1868.2 FoxI-c
letter-probability matrix: alength= 4 w= 6 nsites= 1000 E= 0
 0.829000  0.049000  0.073000  0.049000
 0.024000  0.049000  0.061000  0.866000
 0.037000  0.024000  0.890000  0.049000
 0.024024  0.073073  0.024024  0.878879
 0.048951  0.048951  0.048951  0.853147
 0.109890  0.036963  0.048951  0.804196
URL http://jaspar.elixir.no/matrix/MA1868.2
```
