## additional file 2 for "CGGBP1-regulated heterogeneous C–T transition rates relate with G-quadruplex potential of terrestrial vertebrate genomes": MA1869.2.meme

```
MEME version 4

ALPHABET= ACGT

strands: + -

Background letter frequencies
A 0.25 C 0.25 G 0.25 T 0.25

MOTIF MA1869.2 FoxK
letter-probability matrix: alength= 4 w= 6 nsites= 999 E= 0
 0.019019  0.017017  0.018018  0.945946
 0.093906  0.008991  0.867133  0.029970
 0.017017  0.017017  0.016016  0.949950
 0.068000  0.012000  0.086000  0.834000
 0.017982  0.013986  0.053946  0.914086
 0.659660  0.023023  0.187187  0.130130
URL http://jaspar.elixir.no/matrix/MA1869.2
```
