## additional file 2 for "CGGBP1-regulated heterogeneous C–T transition rates relate with G-quadruplex potential of terrestrial vertebrate genomes": MA1870.2.meme

```
MEME version 4

ALPHABET= ACGT

strands: + -

Background letter frequencies
A 0.25 C 0.25 G 0.25 T 0.25

MOTIF MA1870.2 FoxL2
letter-probability matrix: alength= 4 w= 8 nsites= 1000 E= 0
 0.547000  0.091000  0.183000  0.179000
 0.115000  0.168000  0.010000  0.707000
 0.961000  0.017000  0.006000  0.016000
 0.833000  0.106000  0.005000  0.056000
 0.957000  0.008000  0.021000  0.014000
 0.019000  0.867000  0.006000  0.108000
 0.951000  0.013000  0.012000  0.024000
 0.523000  0.176000  0.067000  0.234000
URL http://jaspar.elixir.no/matrix/MA1870.2
```
