## additional file 2 for "CGGBP1-regulated heterogeneous C–T transition rates relate with G-quadruplex potential of terrestrial vertebrate genomes": MA1871.2.meme

```
MEME version 4

ALPHABET= ACGT

strands: + -

Background letter frequencies
A 0.25 C 0.25 G 0.25 T 0.25

MOTIF MA1871.2 FoxM
letter-probability matrix: alength= 4 w= 6 nsites= 999 E= 0
 0.817818  0.082082  0.011011  0.089089
 0.926000  0.034000  0.009000  0.031000
 0.957958  0.012012  0.014014  0.016016
 0.103000  0.785000  0.014000  0.098000
 0.968000  0.012000  0.009000  0.011000
 0.828000  0.051000  0.025000  0.096000
URL http://jaspar.elixir.no/matrix/MA1871.2
```
