## additional file 2 for "CGGBP1-regulated heterogeneous C–T transition rates relate with G-quadruplex potential of terrestrial vertebrate genomes": MA1873.2.meme

```
MEME version 4

ALPHABET= ACGT

strands: + -

Background letter frequencies
A 0.25 C 0.25 G 0.25 T 0.25

MOTIF MA1873.2 FoxQ
letter-probability matrix: alength= 4 w= 6 nsites= 999 E= 0
 0.079079  0.066066  0.804805  0.050050
 0.044000  0.040000  0.029000  0.887000
 0.074000  0.015000  0.051000  0.860000
 0.035000  0.016000  0.034000  0.915000
 0.879121  0.017982  0.060939  0.041958
 0.050000  0.098000  0.042000  0.810000
URL http://jaspar.elixir.no/matrix/MA1873.2
```
