## additional file 2 for "CGGBP1-regulated heterogeneous C–T transition rates relate with G-quadruplex potential of terrestrial vertebrate genomes": MA1874.2.meme

```
MEME version 4

ALPHABET= ACGT

strands: + -

Background letter frequencies
A 0.25 C 0.25 G 0.25 T 0.25

MOTIF MA1874.2 GATA-a
letter-probability matrix: alength= 4 w= 6 nsites= 999 E= 0
 0.229229  0.150150  0.035035  0.585586
 0.014000  0.013000  0.963000  0.010000
 0.972973  0.008008  0.008008  0.011011
 0.005000  0.009000  0.004000  0.982000
 0.911000  0.006000  0.011000  0.072000
 0.815816  0.050050  0.064064  0.070070
URL http://jaspar.elixir.no/matrix/MA1874.2
```
