## additional file 2 for "CGGBP1-regulated heterogeneous C–T transition rates relate with G-quadruplex potential of terrestrial vertebrate genomes": MA1875.2.meme

```
MEME version 4

ALPHABET= ACGT

strands: + -

Background letter frequencies
A 0.25 C 0.25 G 0.25 T 0.25

MOTIF MA1875.2 GATA1/2/3
letter-probability matrix: alength= 4 w= 6 nsites= 1000 E= 0
 0.666000  0.135000  0.043000  0.156000
 0.017000  0.011000  0.948000  0.024000
 0.970000  0.008000  0.009000  0.013000
 0.008000  0.013000  0.006000  0.973000
 0.835000  0.045000  0.029000  0.091000
 0.800000  0.053000  0.067000  0.080000
URL http://jaspar.elixir.no/matrix/MA1875.2
```
