## additional file 2 for "CGGBP1-regulated heterogeneous C–T transition rates relate with G-quadruplex potential of terrestrial vertebrate genomes": MA1879.2.meme

```
MEME version 4

ALPHABET= ACGT

strands: + -

Background letter frequencies
A 0.25 C 0.25 G 0.25 T 0.25

MOTIF MA1879.2 Hex
letter-probability matrix: alength= 4 w= 6 nsites= 999 E= 0
 0.078078  0.055055  0.075075  0.791792
 0.027000  0.071000  0.028000  0.874000
 0.896000  0.014000  0.053000  0.037000
 0.936000  0.016000  0.018000  0.030000
 0.039000  0.013000  0.019000  0.929000
 0.137137  0.046046  0.046046  0.770771
URL http://jaspar.elixir.no/matrix/MA1879.2
```
