## additional file 2 for "CGGBP1-regulated heterogeneous C–T transition rates relate with G-quadruplex potential of terrestrial vertebrate genomes": MA1881.2.meme

```
MEME version 4

ALPHABET= ACGT

strands: + -

Background letter frequencies
A 0.25 C 0.25 G 0.25 T 0.25

MOTIF MA1881.2 Hmbox1
letter-probability matrix: alength= 4 w= 6 nsites= 1000 E= 0
 0.097000  0.086000  0.090000  0.727000
 0.040040  0.030030  0.014014  0.915916
 0.891000  0.027000  0.030000  0.052000
 0.929000  0.017000  0.024000  0.030000
 0.048000  0.023000  0.025000  0.904000
 0.076000  0.042000  0.041000  0.841000
URL http://jaspar.elixir.no/matrix/MA1881.2
```
