## additional file 2 for "CGGBP1-regulated heterogeneous C–T transition rates relate with G-quadruplex potential of terrestrial vertebrate genomes": MA1882.2.meme

```
MEME version 4

ALPHABET= ACGT

strands: + -

Background letter frequencies
A 0.25 C 0.25 G 0.25 T 0.25

MOTIF MA1882.2 Hnf1
letter-probability matrix: alength= 4 w= 7 nsites= 1000 E= 0
 0.102000  0.170000  0.121000  0.607000
 0.029000  0.032000  0.008000  0.931000
 0.946000  0.016000  0.022000  0.016000
 0.942000  0.013000  0.027000  0.018000
 0.024024  0.035035  0.024024  0.916917
 0.038000  0.029000  0.055000  0.878000
 0.540000  0.068000  0.254000  0.138000
URL http://jaspar.elixir.no/matrix/MA1882.2
```
