## additional file 2 for "CGGBP1-regulated heterogeneous C–T transition rates relate with G-quadruplex potential of terrestrial vertebrate genomes": MA1883.2.meme

```
MEME version 4

ALPHABET= ACGT

strands: + -

Background letter frequencies
A 0.25 C 0.25 G 0.25 T 0.25

MOTIF MA1883.2 Hox1
letter-probability matrix: alength= 4 w= 6 nsites= 1000 E= 0
 0.081000  0.062000  0.076000  0.781000
 0.053000  0.049000  0.032000  0.866000
 0.859141  0.037962  0.048951  0.053946
 0.891892  0.027027  0.031031  0.050050
 0.057000  0.031000  0.035000  0.877000
 0.059000  0.052000  0.066000  0.823000
URL http://jaspar.elixir.no/matrix/MA1883.2
```
