## additional file 2 for "CGGBP1-regulated heterogeneous C–T transition rates relate with G-quadruplex potential of terrestrial vertebrate genomes": MA1884.2.meme

```
MEME version 4

ALPHABET= ACGT

strands: + -

Background letter frequencies
A 0.25 C 0.25 G 0.25 T 0.25

MOTIF MA1884.2 Hox3
letter-probability matrix: alength= 4 w= 6 nsites= 1001 E= 0
 0.041958  0.022977  0.016983  0.918082
 0.881000  0.019000  0.063000  0.037000
 0.964000  0.009000  0.014000  0.013000
 0.008000  0.052000  0.009000  0.931000
 0.047000  0.063000  0.673000  0.217000
 0.800200  0.051948  0.076923  0.070929
URL http://jaspar.elixir.no/matrix/MA1884.2
```
