## additional file 2 for "CGGBP1-regulated heterogeneous C–T transition rates relate with G-quadruplex potential of terrestrial vertebrate genomes": MA1885.2.meme

```
MEME version 4

ALPHABET= ACGT

strands: + -

Background letter frequencies
A 0.25 C 0.25 G 0.25 T 0.25

MOTIF MA1885.2 Hox4
letter-probability matrix: alength= 4 w= 6 nsites= 1000 E= 0
 0.048000  0.078000  0.033000  0.841000
 0.322677  0.597403  0.041958  0.037962
 0.934000  0.010000  0.046000  0.010000
 0.012987  0.011988  0.007992  0.967033
 0.027000  0.029000  0.013000  0.931000
 0.936937  0.016016  0.017017  0.030030
URL http://jaspar.elixir.no/matrix/MA1885.2
```
