## additional file 2 for "CGGBP1-regulated heterogeneous C–T transition rates relate with G-quadruplex potential of terrestrial vertebrate genomes": MA1886.2.meme

```
MEME version 4

ALPHABET= ACGT

strands: + -

Background letter frequencies
A 0.25 C 0.25 G 0.25 T 0.25

MOTIF MA1886.2 Hox5
letter-probability matrix: alength= 4 w= 6 nsites= 1000 E= 0
 0.042000  0.029000  0.019000  0.910000
 0.874000  0.025000  0.041000  0.060000
 0.944945  0.011011  0.016016  0.028028
 0.051000  0.020000  0.035000  0.894000
 0.056000  0.053000  0.108000  0.783000
 0.170829  0.036963  0.722278  0.069930
URL http://jaspar.elixir.no/matrix/MA1886.2
```
