## additional file 2 for "CGGBP1-regulated heterogeneous C–T transition rates relate with G-quadruplex potential of terrestrial vertebrate genomes": MA1889.2.meme

```
MEME version 4

ALPHABET= ACGT

strands: + -

Background letter frequencies
A 0.25 C 0.25 G 0.25 T 0.25

MOTIF MA1889.2 Isx
letter-probability matrix: alength= 4 w= 6 nsites= 1000 E= 0
 0.091000  0.126000  0.095000  0.688000
 0.061000  0.066000  0.038000  0.835000
 0.917000  0.017000  0.039000  0.027000
 0.941059  0.011988  0.023976  0.022977
 0.058000  0.027000  0.026000  0.889000
 0.039039  0.044044  0.042042  0.874875
URL http://jaspar.elixir.no/matrix/MA1889.2
```
