## additional file 2 for "CGGBP1-regulated heterogeneous C–T transition rates relate with G-quadruplex potential of terrestrial vertebrate genomes": MA1892.2.meme

```
MEME version 4

ALPHABET= ACGT

strands: + -

Background letter frequencies
A 0.25 C 0.25 G 0.25 T 0.25

MOTIF MA1892.2 Klf5-like
letter-probability matrix: alength= 4 w= 7 nsites= 1001 E= 0
 0.163836  0.588412  0.081918  0.165834
 0.774000  0.131000  0.062000  0.033000
 0.016983  0.955045  0.010989  0.016983
 0.205000  0.044000  0.698000  0.053000
 0.012000  0.968000  0.010000  0.010000
 0.023000  0.949000  0.018000  0.010000
 0.017982  0.897103  0.010989  0.073926
URL http://jaspar.elixir.no/matrix/MA1892.2
```
