## additional file 2 for "CGGBP1-regulated heterogeneous C–T transition rates relate with G-quadruplex potential of terrestrial vertebrate genomes": MA1894.2.meme

```
MEME version 4

ALPHABET= ACGT

strands: + -

Background letter frequencies
A 0.25 C 0.25 G 0.25 T 0.25

MOTIF MA1894.2 large-Maf
letter-probability matrix: alength= 4 w= 6 nsites= 999 E= 0
 0.069069  0.120120  0.025025  0.785786
 0.016000  0.014000  0.953000  0.017000
 0.066000  0.896000  0.011000  0.027000
 0.031968  0.020979  0.019980  0.927073
 0.037000  0.021000  0.863000  0.079000
 0.907093  0.035964  0.021978  0.034965
URL http://jaspar.elixir.no/matrix/MA1894.2
```
