## additional file 2 for "CGGBP1-regulated heterogeneous C–T transition rates relate with G-quadruplex potential of terrestrial vertebrate genomes": MA1895.2.meme

```
MEME version 4

ALPHABET= ACGT

strands: + -

Background letter frequencies
A 0.25 C 0.25 G 0.25 T 0.25

MOTIF MA1895.2 Lhx3/4
letter-probability matrix: alength= 4 w= 6 nsites= 1000 E= 0
 0.075000  0.069000  0.077000  0.779000
 0.050050  0.051051  0.036036  0.862863
 0.862000  0.037000  0.061000  0.040000
 0.910000  0.023000  0.028000  0.039000
 0.048000  0.029000  0.026000  0.897000
 0.066000  0.073000  0.052000  0.809000
URL http://jaspar.elixir.no/matrix/MA1895.2
```
