## additional file 2 for "CGGBP1-regulated heterogeneous C–T transition rates relate with G-quadruplex potential of terrestrial vertebrate genomes": MA1896.2.meme

```
MEME version 4

ALPHABET= ACGT

strands: + -

Background letter frequencies
A 0.25 C 0.25 G 0.25 T 0.25

MOTIF MA1896.2 Lmx-b
letter-probability matrix: alength= 4 w= 7 nsites= 1001 E= 0
 0.099900  0.101898  0.123876  0.674326
 0.033000  0.032000  0.014000  0.921000
 0.914086  0.026973  0.024975  0.033966
 0.936937  0.018018  0.020020  0.025025
 0.035964  0.021978  0.020979  0.921079
 0.066066  0.038038  0.043043  0.852853
 0.572000  0.082000  0.182000  0.164000
URL http://jaspar.elixir.no/matrix/MA1896.2
```
