## additional file 2 for "CGGBP1-regulated heterogeneous C–T transition rates relate with G-quadruplex potential of terrestrial vertebrate genomes": MA1897.2.meme

```
MEME version 4

ALPHABET= ACGT

strands: + -

Background letter frequencies
A 0.25 C 0.25 G 0.25 T 0.25

MOTIF MA1897.2 Max
letter-probability matrix: alength= 4 w= 6 nsites= 1001 E= 0
 0.052947  0.931069  0.008991  0.006993
 0.885886  0.005005  0.080080  0.029029
 0.003003  0.880881  0.011011  0.105105
 0.105105  0.011011  0.880881  0.003003
 0.029029  0.080080  0.005005  0.885886
 0.006993  0.008991  0.931069  0.052947
URL http://jaspar.elixir.no/matrix/MA1897.2
```
