## additional file 2 for "CGGBP1-regulated heterogeneous C–T transition rates relate with G-quadruplex potential of terrestrial vertebrate genomes": MA1898.2.meme

```
MEME version 4

ALPHABET= ACGT

strands: + -

Background letter frequencies
A 0.25 C 0.25 G 0.25 T 0.25

MOTIF MA1898.2 Meox
letter-probability matrix: alength= 4 w= 6 nsites= 999 E= 0
 0.029029  0.021021  0.013013  0.936937
 0.910000  0.011000  0.047000  0.032000
 0.965000  0.007000  0.010000  0.018000
 0.012000  0.032000  0.007000  0.949000
 0.059000  0.069000  0.549000  0.323000
 0.843000  0.036000  0.067000  0.054000
URL http://jaspar.elixir.no/matrix/MA1898.2
```
