## additional file 2 for "CGGBP1-regulated heterogeneous C–T transition rates relate with G-quadruplex potential of terrestrial vertebrate genomes": MA1899.2.meme

```
MEME version 4

ALPHABET= ACGT

strands: + -

Background letter frequencies
A 0.25 C 0.25 G 0.25 T 0.25

MOTIF MA1899.2 Mitf
letter-probability matrix: alength= 4 w= 7 nsites= 1001 E= 0
 0.056943  0.844156  0.058941  0.039960
 0.864136  0.032967  0.060939  0.041958
 0.006993  0.894106  0.017982  0.080919
 0.077077  0.026026  0.886887  0.010010
 0.023000  0.021000  0.025000  0.931000
 0.008008  0.028028  0.954955  0.009009
 0.755756  0.105105  0.078078  0.061061
URL http://jaspar.elixir.no/matrix/MA1899.2
```
