## additional file 2 for "CGGBP1-regulated heterogeneous C–T transition rates relate with G-quadruplex potential of terrestrial vertebrate genomes": MA1900.2.meme

```
MEME version 4

ALPHABET= ACGT

strands: + -

Background letter frequencies
A 0.25 C 0.25 G 0.25 T 0.25

MOTIF MA1900.2 Mnx
letter-probability matrix: alength= 4 w= 6 nsites= 1000 E= 0
 0.117000  0.099000  0.108000  0.676000
 0.033966  0.041958  0.011988  0.912088
 0.938000  0.013000  0.030000  0.019000
 0.926000  0.017000  0.023000  0.034000
 0.052947  0.026973  0.024975  0.895105
 0.058000  0.056000  0.073000  0.813000
URL http://jaspar.elixir.no/matrix/MA1900.2
```
