## additional file 2 for "CGGBP1-regulated heterogeneous C–T transition rates relate with G-quadruplex potential of terrestrial vertebrate genomes": MA1901.2.meme

```
MEME version 4

ALPHABET= ACGT

strands: + -

Background letter frequencies
A 0.25 C 0.25 G 0.25 T 0.25

MOTIF MA1901.2 Msx
letter-probability matrix: alength= 4 w= 6 nsites= 1000 E= 0
 0.044000  0.045000  0.018000  0.893000
 0.898102  0.010989  0.039960  0.050949
 0.967968  0.006006  0.010010  0.016016
 0.016983  0.009990  0.021978  0.951049
 0.027027  0.029029  0.028028  0.915916
 0.257000  0.045000  0.602000  0.096000
URL http://jaspar.elixir.no/matrix/MA1901.2
```
