## additional file 2 for "CGGBP1-regulated heterogeneous C–T transition rates relate with G-quadruplex potential of terrestrial vertebrate genomes": MA1903.2.meme

```
MEME version 4

ALPHABET= ACGT

strands: + -

Background letter frequencies
A 0.25 C 0.25 G 0.25 T 0.25

MOTIF MA1903.2 Nk-1
letter-probability matrix: alength= 4 w= 6 nsites= 999 E= 0
 0.034034  0.877878  0.030030  0.058058
 0.822000  0.077000  0.048000  0.053000
 0.903000  0.033000  0.021000  0.043000
 0.037000  0.028000  0.017000  0.918000
 0.075000  0.105000  0.037000  0.783000
 0.800000  0.065000  0.084000  0.051000
URL http://jaspar.elixir.no/matrix/MA1903.2
```
