## additional file 2 for "CGGBP1-regulated heterogeneous C–T transition rates relate with G-quadruplex potential of terrestrial vertebrate genomes": MA1904.2.meme

```
MEME version 4

ALPHABET= ACGT

strands: + -

Background letter frequencies
A 0.25 C 0.25 G 0.25 T 0.25

MOTIF MA1904.2 Nk-3
letter-probability matrix: alength= 4 w= 6 nsites= 1001 E= 0
 0.074925  0.100899  0.083916  0.740260
 0.040000  0.067000  0.016000  0.877000
 0.907093  0.025974  0.037962  0.028971
 0.935065  0.015984  0.024975  0.023976
 0.048951  0.025974  0.029970  0.895105
 0.061938  0.041958  0.078921  0.817183
URL http://jaspar.elixir.no/matrix/MA1904.2
```
