## additional file 2 for "CGGBP1-regulated heterogeneous C–T transition rates relate with G-quadruplex potential of terrestrial vertebrate genomes": MA1905.2.meme

```
MEME version 4

ALPHABET= ACGT

strands: + -

Background letter frequencies
A 0.25 C 0.25 G 0.25 T 0.25

MOTIF MA1905.2 Nkx3
letter-probability matrix: alength= 4 w= 6 nsites= 1000 E= 0
 0.080000  0.088000  0.097000  0.735000
 0.041000  0.044000  0.023000  0.892000
 0.896000  0.031000  0.042000  0.031000
 0.913000  0.024000  0.031000  0.032000
 0.048000  0.036000  0.042000  0.874000
 0.057000  0.051000  0.100000  0.792000
URL http://jaspar.elixir.no/matrix/MA1905.2
```
