## additional file 2 for "CGGBP1-regulated heterogeneous C–T transition rates relate with G-quadruplex potential of terrestrial vertebrate genomes": MA1906.2.meme

```
MEME version 4

ALPHABET= ACGT

strands: + -

Background letter frequencies
A 0.25 C 0.25 G 0.25 T 0.25

MOTIF MA1906.2 Noto
letter-probability matrix: alength= 4 w= 6 nsites= 1001 E= 0
 0.045954  0.032967  0.019980  0.901099
 0.890891  0.026026  0.044044  0.039039
 0.950000  0.009000  0.018000  0.023000
 0.011000  0.017000  0.011000  0.961000
 0.085000  0.060000  0.634000  0.221000
 0.817000  0.049000  0.082000  0.052000
URL http://jaspar.elixir.no/matrix/MA1906.2
```
