## additional file 2 for "CGGBP1-regulated heterogeneous C–T transition rates relate with G-quadruplex potential of terrestrial vertebrate genomes": MA1907.2.meme

```
MEME version 4

ALPHABET= ACGT

strands: + -

Background letter frequencies
A 0.25 C 0.25 G 0.25 T 0.25

MOTIF MA1907.2 Otp
letter-probability matrix: alength= 4 w= 7 nsites= 1000 E= 0
 0.093000  0.131000  0.059000  0.717000
 0.073926  0.042957  0.016983  0.866134
 0.950000  0.015000  0.022000  0.013000
 0.959000  0.009000  0.016000  0.016000
 0.079000  0.019000  0.019000  0.883000
 0.039000  0.032000  0.034000  0.895000
 0.578000  0.062000  0.139000  0.221000
URL http://jaspar.elixir.no/matrix/MA1907.2
```
