## additional file 2 for "CGGBP1-regulated heterogeneous C–T transition rates relate with G-quadruplex potential of terrestrial vertebrate genomes": MA1909.2.meme

```
MEME version 4

ALPHABET= ACGT

strands: + -

Background letter frequencies
A 0.25 C 0.25 G 0.25 T 0.25

MOTIF MA1909.2 Prop
letter-probability matrix: alength= 4 w= 6 nsites= 1000 E= 0
 0.072000  0.092000  0.079000  0.757000
 0.060000  0.055000  0.038000  0.847000
 0.880120  0.023976  0.056943  0.038961
 0.921079  0.015984  0.027972  0.034965
 0.068931  0.038961  0.031968  0.860140
 0.048000  0.063000  0.046000  0.843000
URL http://jaspar.elixir.no/matrix/MA1909.2
```
