## additional file 2 for "CGGBP1-regulated heterogeneous C–T transition rates relate with G-quadruplex potential of terrestrial vertebrate genomes": MA1910.2.meme

```
MEME version 4

ALPHABET= ACGT

strands: + -

Background letter frequencies
A 0.25 C 0.25 G 0.25 T 0.25

MOTIF MA1910.2 Rax
letter-probability matrix: alength= 4 w= 6 nsites= 999 E= 0
 0.082082  0.095095  0.084084  0.738739
 0.048000  0.050000  0.029000  0.873000
 0.883000  0.028000  0.051000  0.038000
 0.909910  0.020020  0.037037  0.033033
 0.047047  0.037037  0.037037  0.878879
 0.052000  0.056000  0.060000  0.832000
URL http://jaspar.elixir.no/matrix/MA1910.2
```
