## additional file 2 for "CGGBP1-regulated heterogeneous C–T transition rates relate with G-quadruplex potential of terrestrial vertebrate genomes": MA1912.2.meme

```
MEME version 4

ALPHABET= ACGT

strands: + -

Background letter frequencies
A 0.25 C 0.25 G 0.25 T 0.25

MOTIF MA1912.2 Six3/6
letter-probability matrix: alength= 4 w= 6 nsites= 999 E= 0
 0.038038  0.086086  0.042042  0.833834
 0.051948  0.025974  0.889111  0.032967
 0.964000  0.010000  0.009000  0.017000
 0.021000  0.051000  0.009000  0.919000
 0.930000  0.049000  0.012000  0.009000
 0.021021  0.710711  0.072072  0.196196
URL http://jaspar.elixir.no/matrix/MA1912.2
```
