## additional file 2 for "CGGBP1-regulated heterogeneous C–T transition rates relate with G-quadruplex potential of terrestrial vertebrate genomes": MA1913.2.meme

```
MEME version 4

ALPHABET= ACGT

strands: + -

Background letter frequencies
A 0.25 C 0.25 G 0.25 T 0.25

MOTIF MA1913.2 small-Maf
letter-probability matrix: alength= 4 w= 6 nsites= 1000 E= 0
 0.059000  0.102000  0.020000  0.819000
 0.009000  0.009000  0.975000  0.007000
 0.062000  0.910000  0.009000  0.019000
 0.028000  0.020000  0.011000  0.941000
 0.032032  0.017017  0.848849  0.102102
 0.903000  0.029000  0.025000  0.043000
URL http://jaspar.elixir.no/matrix/MA1913.2
```
