## additional file 2 for "CGGBP1-regulated heterogeneous C–T transition rates relate with G-quadruplex potential of terrestrial vertebrate genomes": MA1914.2.meme

```
MEME version 4

ALPHABET= ACGT

strands: + -

Background letter frequencies
A 0.25 C 0.25 G 0.25 T 0.25

MOTIF MA1914.2 Snail
letter-probability matrix: alength= 4 w= 6 nsites= 999 E= 0
 0.036036  0.921922  0.007007  0.035035
 0.980020  0.008991  0.005994  0.004995
 0.006000  0.982000  0.006000  0.006000
 0.014985  0.913087  0.021978  0.049950
 0.030000  0.010000  0.011000  0.949000
 0.021021  0.016016  0.922923  0.040040
URL http://jaspar.elixir.no/matrix/MA1914.2
```
