## additional file 2 for "CGGBP1-regulated heterogeneous C–T transition rates relate with G-quadruplex potential of terrestrial vertebrate genomes": MA1915.2.meme

```
MEME version 4

ALPHABET= ACGT

strands: + -

Background letter frequencies
A 0.25 C 0.25 G 0.25 T 0.25

MOTIF MA1915.2 SoxB1
letter-probability matrix: alength= 4 w= 11 nsites= 1000 E= 0
 0.711000  0.066000  0.071000  0.152000
 0.517000  0.084000  0.099000  0.300000
 0.183816  0.100899  0.169830  0.545455
 0.282000  0.148000  0.297000  0.273000
 0.301000  0.247000  0.198000  0.254000
 0.131000  0.672000  0.037000  0.160000
 0.973000  0.005000  0.008000  0.014000
 0.124000  0.010000  0.011000  0.855000
 0.008000  0.006000  0.007000  0.979000
 0.042042  0.030030  0.913914  0.014014
 0.077000  0.032000  0.030000  0.861000
URL http://jaspar.elixir.no/matrix/MA1915.2
```
