## additional file 2 for "CGGBP1-regulated heterogeneous C–T transition rates relate with G-quadruplex potential of terrestrial vertebrate genomes": MA1916.2.meme

```
MEME version 4

ALPHABET= ACGT

strands: + -

Background letter frequencies
A 0.25 C 0.25 G 0.25 T 0.25

MOTIF MA1916.2 SoxB2
letter-probability matrix: alength= 4 w= 6 nsites= 1001 E= 0
 0.873127  0.006993  0.019980  0.099900
 0.015984  0.007992  0.008991  0.967033
 0.019000  0.007000  0.019000  0.955000
 0.048000  0.023000  0.919000  0.010000
 0.022000  0.018000  0.014000  0.946000
 0.101000  0.103000  0.102000  0.694000
URL http://jaspar.elixir.no/matrix/MA1916.2
```
