## additional file 2 for "CGGBP1-regulated heterogeneous C–T transition rates relate with G-quadruplex potential of terrestrial vertebrate genomes": MA1917.2.meme

```
MEME version 4

ALPHABET= ACGT

strands: + -

Background letter frequencies
A 0.25 C 0.25 G 0.25 T 0.25

MOTIF MA1917.2 SoxC
letter-probability matrix: alength= 4 w= 6 nsites= 1000 E= 0
 0.805000  0.035000  0.063000  0.097000
 0.051000  0.034000  0.042000  0.873000
 0.033000  0.024000  0.034000  0.909000
 0.060060  0.042042  0.849850  0.048048
 0.050949  0.033966  0.037962  0.877123
 0.065934  0.058941  0.071928  0.803197
URL http://jaspar.elixir.no/matrix/MA1917.2
```
