## additional file 2 for "CGGBP1-regulated heterogeneous C–T transition rates relate with G-quadruplex potential of terrestrial vertebrate genomes": MA1918.2.meme

```
MEME version 4

ALPHABET= ACGT

strands: + -

Background letter frequencies
A 0.25 C 0.25 G 0.25 T 0.25

MOTIF MA1918.2 SoxF
letter-probability matrix: alength= 4 w= 6 nsites= 1000 E= 0
 0.958000  0.006000  0.013000  0.023000
 0.035000  0.010000  0.009000  0.946000
 0.015000  0.008000  0.015000  0.962000
 0.063936  0.028971  0.887113  0.019980
 0.043000  0.022000  0.020000  0.915000
 0.116000  0.123000  0.099000  0.662000
URL http://jaspar.elixir.no/matrix/MA1918.2
```
