## additional file 2 for "CGGBP1-regulated heterogeneous C–T transition rates relate with G-quadruplex potential of terrestrial vertebrate genomes": MA1923.2.meme

```
MEME version 4

ALPHABET= ACGT

strands: + -

Background letter frequencies
A 0.25 C 0.25 G 0.25 T 0.25

MOTIF MA1923.2 Tcf3-4-12
letter-probability matrix: alength= 4 w= 6 nsites= 1000 E= 0
 0.028000  0.959000  0.004000  0.009000
 0.968969  0.010010  0.013013  0.008008
 0.021000  0.758000  0.132000  0.089000
 0.053000  0.853000  0.082000  0.012000
 0.018000  0.026000  0.029000  0.927000
 0.026973  0.015984  0.895105  0.061938
URL http://jaspar.elixir.no/matrix/MA1923.2
```
