## additional file 2 for "CGGBP1-regulated heterogeneous C–T transition rates relate with G-quadruplex potential of terrestrial vertebrate genomes": MA1924.2.meme

```
MEME version 4

ALPHABET= ACGT

strands: + -

Background letter frequencies
A 0.25 C 0.25 G 0.25 T 0.25

MOTIF MA1924.2 Tlx
letter-probability matrix: alength= 4 w= 6 nsites= 1000 E= 0
 0.800000  0.068000  0.047000  0.085000
 0.806194  0.051948  0.043956  0.097902
 0.051948  0.028971  0.021978  0.897103
 0.061000  0.035000  0.028000  0.876000
 0.884000  0.022000  0.043000  0.051000
 0.851000  0.046000  0.042000  0.061000
URL http://jaspar.elixir.no/matrix/MA1924.2
```
