## additional file 2 for "CGGBP1-regulated heterogeneous C–T transition rates relate with G-quadruplex potential of terrestrial vertebrate genomes": MA1925.2.meme

```
MEME version 4

ALPHABET= ACGT

strands: + -

Background letter frequencies
A 0.25 C 0.25 G 0.25 T 0.25

MOTIF MA1925.2 Uncx-b
letter-probability matrix: alength= 4 w= 6 nsites= 1000 E= 0
 0.104000  0.088000  0.075000  0.733000
 0.051000  0.049000  0.025000  0.875000
 0.875000  0.030000  0.051000  0.044000
 0.905000  0.023000  0.028000  0.044000
 0.044000  0.030000  0.027000  0.899000
 0.048951  0.053946  0.040959  0.856144
URL http://jaspar.elixir.no/matrix/MA1925.2
```
