## additional file 2 for "CGGBP1-regulated heterogeneous C–T transition rates relate with G-quadruplex potential of terrestrial vertebrate genomes": MA1926.2.meme

```
MEME version 4

ALPHABET= ACGT

strands: + -

Background letter frequencies
A 0.25 C 0.25 G 0.25 T 0.25

MOTIF MA1926.2 Usf
letter-probability matrix: alength= 4 w= 8 nsites= 1000 E= 0
 0.043000  0.878000  0.042000  0.037000
 0.980000  0.006000  0.007000  0.007000
 0.007992  0.954046  0.007992  0.029970
 0.024024  0.009009  0.958959  0.008008
 0.008008  0.008008  0.006006  0.977978
 0.009990  0.017982  0.963037  0.008991
 0.668332  0.072927  0.165834  0.092907
 0.080000  0.424000  0.110000  0.386000
URL http://jaspar.elixir.no/matrix/MA1926.2
```
