## additional file 2 for "CGGBP1-regulated heterogeneous C–T transition rates relate with G-quadruplex potential of terrestrial vertebrate genomes": MA1928.2.meme

```
MEME version 4

ALPHABET= ACGT

strands: + -

Background letter frequencies
A 0.25 C 0.25 G 0.25 T 0.25

MOTIF MA1928.2 BNC2
letter-probability matrix: alength= 4 w= 7 nsites= 5672 E= 0
 0.025917  0.011636  0.016925  0.945522
 0.023625  0.012694  0.913963  0.049718
 0.934944  0.020628  0.010755  0.033674
 0.040021  0.147743  0.763752  0.048484
 0.015162  0.018688  0.014104  0.952045
 0.038082  0.923484  0.019746  0.018688
 0.966678  0.009520  0.009873  0.013928
URL http://jaspar.elixir.no/matrix/MA1928.2
```
