## additional file 2 for "CGGBP1-regulated heterogeneous C–T transition rates relate with G-quadruplex potential of terrestrial vertebrate genomes": MA1929.2.meme

```
MEME version 4

ALPHABET= ACGT

strands: + -

Background letter frequencies
A 0.25 C 0.25 G 0.25 T 0.25

MOTIF MA1929.2 CTCF
letter-probability matrix: alength= 4 w= 31 nsites= 6766 E= 0
 0.133757  0.567396  0.182530  0.116317
 0.135087  0.059858  0.047148  0.757907
 0.024091  0.019509  0.924032  0.032368
 0.042418  0.808158  0.035619  0.113804
 0.673810  0.092669  0.057641  0.175879
 0.245049  0.170706  0.490984  0.093260
 0.087496  0.145729  0.084393  0.682383
 0.167455  0.114839  0.262046  0.455661
 0.106414  0.587201  0.112918  0.193467
 0.114543  0.578333  0.080402  0.226722
 0.303725  0.273574  0.168637  0.254064
 0.217706  0.283033  0.307272  0.191989
 0.242241  0.341117  0.212977  0.203665
 0.289536  0.208691  0.211203  0.290570
 0.231895  0.211499  0.323973  0.232634
 0.122229  0.365061  0.139226  0.373485
 0.219184  0.205735  0.335353  0.239728
 0.243719  0.116908  0.465859  0.173515
 0.107892  0.749039  0.076559  0.066509
 0.033107  0.934230  0.011676  0.020987
 0.633018  0.052764  0.138191  0.176027
 0.063996  0.524830  0.366982  0.044192
 0.184895  0.406148  0.091339  0.317617
 0.770322  0.036063  0.116317  0.077298
 0.031038  0.016849  0.943985  0.008129
 0.368608  0.012711  0.603754  0.014928
 0.073160  0.037541  0.515371  0.373928
 0.034289  0.011233  0.934969  0.019509
 0.051286  0.056311  0.798995  0.093408
 0.152823  0.696867  0.036358  0.113952
 0.404523  0.068874  0.455808  0.070795
URL http://jaspar.elixir.no/matrix/MA1929.2
```
