## additional file 2 for "CGGBP1-regulated heterogeneous C–T transition rates relate with G-quadruplex potential of terrestrial vertebrate genomes": MA1931.1.meme

```
MEME version 4

ALPHABET= ACGT

strands: + -

Background letter frequencies
A 0.25 C 0.25 G 0.25 T 0.25

MOTIF MA1931.1 ELK1::HOXA1
letter-probability matrix: alength= 4 w= 14 nsites= 94 E= 0
 0.606383  0.063830  0.127660  0.202128
 0.000000  0.741935  0.161290  0.096774
 0.014085  0.971831  0.000000  0.014085
 0.000000  0.000000  1.000000  0.000000
 0.000000  0.000000  1.000000  0.000000
 1.000000  0.000000  0.000000  0.000000
 0.985714  0.000000  0.000000  0.014286
 0.000000  0.014286  0.985714  0.000000
 0.046512  0.081395  0.069767  0.802326
 0.734043  0.170213  0.063830  0.031915
 0.750000  0.076087  0.097826  0.076087
 0.058824  0.117647  0.147059  0.676471
 0.033333  0.100000  0.100000  0.766667
 0.560976  0.130081  0.105691  0.203252
URL http://jaspar.elixir.no/matrix/MA1931.1
```
