## additional file 2 for "CGGBP1-regulated heterogeneous C–T transition rates relate with G-quadruplex potential of terrestrial vertebrate genomes": MA1933.2.meme

```
MEME version 4

ALPHABET= ACGT

strands: + -

Background letter frequencies
A 0.25 C 0.25 G 0.25 T 0.25

MOTIF MA1933.2 ELK1::SREBF2
letter-probability matrix: alength= 4 w= 15 nsites= 1197 E= 0
 0.146199  0.650794  0.161236  0.041771
 0.012264  0.917925  0.014151  0.055660
 0.003021  0.017120  0.979859  0.000000
 0.000000  0.011776  0.954858  0.033366
 0.958621  0.009852  0.000985  0.030542
 0.813545  0.009197  0.006689  0.170569
 0.125514  0.002058  0.872428  0.000000
 0.011650  0.029126  0.014563  0.944660
 0.065545  0.426041  0.435784  0.072631
 0.439074  0.010070  0.540785  0.010070
 0.024390  0.791057  0.092683  0.091870
 0.046490  0.061987  0.886964  0.004558
 0.072190  0.104184  0.025431  0.798195
 0.045658  0.042972  0.871083  0.040286
 0.758970  0.028861  0.067083  0.145086
URL http://jaspar.elixir.no/matrix/MA1933.2
```
