## additional file 2 for "CGGBP1-regulated heterogeneous C–T transition rates relate with G-quadruplex potential of terrestrial vertebrate genomes": MA1935.2.meme

```
MEME version 4

ALPHABET= ACGT

strands: + -

Background letter frequencies
A 0.25 C 0.25 G 0.25 T 0.25

MOTIF MA1935.2 ERF::FOXI1
letter-probability matrix: alength= 4 w= 10 nsites= 1309 E= 0
 0.549274  0.219251  0.095493  0.135982
 0.573365  0.128389  0.119617  0.178628
 0.752092  0.052301  0.183054  0.012552
 0.089691  0.741237  0.115464  0.053608
 0.540214  0.423592  0.036193  0.000000
 0.044757  0.035806  0.919437  0.000000
 0.000000  0.042746  0.931347  0.025907
 0.976902  0.001359  0.008152  0.013587
 0.685415  0.084843  0.004766  0.224976
 0.348724  0.105711  0.526124  0.019441
URL http://jaspar.elixir.no/matrix/MA1935.2
```
