## additional file 2 for "CGGBP1-regulated heterogeneous C–T transition rates relate with G-quadruplex potential of terrestrial vertebrate genomes": MA1937.2.meme

```
MEME version 4

ALPHABET= ACGT

strands: + -

Background letter frequencies
A 0.25 C 0.25 G 0.25 T 0.25

MOTIF MA1937.2 ERF::HOXB13
letter-probability matrix: alength= 4 w= 13 nsites= 2426 E= 0
 0.224650  0.658285  0.102638  0.014427
 0.008752  0.001842  0.986181  0.003224
 0.012698  0.000000  0.970975  0.016327
 0.947764  0.021691  0.012395  0.018150
 0.662028  0.087817  0.025974  0.224181
 0.356390  0.081400  0.546605  0.015605
 0.032228  0.371322  0.043438  0.553013
 0.288982  0.295985  0.156396  0.258637
 0.423077  0.037272  0.425852  0.113799
 0.008624  0.071869  0.040246  0.879261
 0.540384  0.053761  0.089601  0.316254
 0.843245  0.007089  0.033872  0.115794
 0.645657  0.139626  0.085645  0.129071
URL http://jaspar.elixir.no/matrix/MA1937.2
```
