## additional file 2 for "CGGBP1-regulated heterogeneous C–T transition rates relate with G-quadruplex potential of terrestrial vertebrate genomes": MA1940.2.meme

```
MEME version 4

ALPHABET= ACGT

strands: + -

Background letter frequencies
A 0.25 C 0.25 G 0.25 T 0.25

MOTIF MA1940.2 ETV2::DRGX
letter-probability matrix: alength= 4 w= 12 nsites= 2044 E= 0
 0.200098  0.766145  0.032779  0.000978
 0.000000  0.003183  0.996817  0.000000
 0.000000  0.001272  0.996183  0.002545
 0.983668  0.004397  0.003769  0.008166
 0.685940  0.041174  0.010074  0.262812
 0.265645  0.150064  0.555556  0.028736
 0.029172  0.425904  0.057176  0.487748
 0.648179  0.103477  0.157285  0.091060
 0.786935  0.082915  0.068844  0.061307
 0.006158  0.016010  0.013547  0.964286
 0.083419  0.091095  0.024053  0.801433
 0.817755  0.022454  0.038120  0.121671
URL http://jaspar.elixir.no/matrix/MA1940.2
```
