## additional file 2 for "CGGBP1-regulated heterogeneous C–T transition rates relate with G-quadruplex potential of terrestrial vertebrate genomes": MA1942.2.meme

```
MEME version 4

ALPHABET= ACGT

strands: + -

Background letter frequencies
A 0.25 C 0.25 G 0.25 T 0.25

MOTIF MA1942.2 ETV2::FOXI1
letter-probability matrix: alength= 4 w= 11 nsites= 2073 E= 0
 0.637723  0.205499  0.084419  0.072359
 0.642279  0.118750  0.143750  0.095221
 0.863996  0.027201  0.090504  0.018299
 0.019979  0.918507  0.044164  0.017350
 0.771721  0.220329  0.007950  0.000000
 0.007735  0.016575  0.965193  0.010497
 0.017507  0.000000  0.926790  0.055703
 0.972717  0.019488  0.000000  0.007795
 0.670891  0.032258  0.006912  0.289939
 0.264972  0.011299  0.722034  0.001695
 0.114511  0.343996  0.075568  0.465925
URL http://jaspar.elixir.no/matrix/MA1942.2
```
