## additional file 2 for "CGGBP1-regulated heterogeneous C–T transition rates relate with G-quadruplex potential of terrestrial vertebrate genomes": MA1944.2.meme

```
MEME version 4

ALPHABET= ACGT

strands: + -

Background letter frequencies
A 0.25 C 0.25 G 0.25 T 0.25

MOTIF MA1944.2 ETV5::DRGX
letter-probability matrix: alength= 4 w= 12 nsites= 468 E= 0
 0.335470  0.604701  0.025641  0.034188
 0.008909  0.006682  0.979955  0.004454
 0.000000  0.024390  0.975610  0.000000
 0.975610  0.022173  0.000000  0.002217
 0.679752  0.059917  0.030992  0.229339
 0.094096  0.094096  0.811808  0.000000
 0.061265  0.351779  0.069170  0.517787
 0.730897  0.029900  0.234219  0.004983
 0.702875  0.081470  0.126198  0.089457
 0.032129  0.026104  0.058233  0.883534
 0.062925  0.134354  0.054422  0.748299
 0.752137  0.034188  0.150427  0.063248
URL http://jaspar.elixir.no/matrix/MA1944.2
```
