## additional file 2 for "CGGBP1-regulated heterogeneous C–T transition rates relate with G-quadruplex potential of terrestrial vertebrate genomes": MA1948.2.meme

```
MEME version 4

ALPHABET= ACGT

strands: + -

Background letter frequencies
A 0.25 C 0.25 G 0.25 T 0.25

MOTIF MA1948.2 ETV5::HOXA2
letter-probability matrix: alength= 4 w= 12 nsites= 486 E= 0
 0.115226  0.709877  0.113169  0.061728
 0.000000  0.000000  0.991379  0.008621
 0.030899  0.000000  0.969101  0.000000
 0.934959  0.021680  0.008130  0.035230
 0.518703  0.087282  0.052369  0.341646
 0.065327  0.060302  0.866834  0.007538
 0.000000  0.205069  0.000000  0.794931
 0.471831  0.338028  0.145540  0.044601
 0.740343  0.036481  0.203863  0.019313
 0.000000  0.081579  0.010526  0.907895
 0.000000  0.200422  0.071730  0.727848
 0.884615  0.038462  0.000000  0.076923
URL http://jaspar.elixir.no/matrix/MA1948.2
```
