## additional file 2 for "CGGBP1-regulated heterogeneous C–T transition rates relate with G-quadruplex potential of terrestrial vertebrate genomes": MA1949.2.meme

```
MEME version 4

ALPHABET= ACGT

strands: + -

Background letter frequencies
A 0.25 C 0.25 G 0.25 T 0.25

MOTIF MA1949.2 FLI1::DRGX
letter-probability matrix: alength= 4 w= 14 nsites= 418 E= 0
 0.571770  0.069378  0.193780  0.165072
 0.093301  0.696172  0.095694  0.114833
 0.197393  0.778399  0.020484  0.003724
 0.002381  0.000000  0.995238  0.002381
 0.022727  0.000000  0.950000  0.027273
 0.990521  0.009479  0.000000  0.000000
 0.665893  0.000000  0.032483  0.301624
 0.115646  0.110544  0.710884  0.062925
 0.018223  0.312073  0.029613  0.640091
 0.690141  0.150905  0.070423  0.088531
 0.751799  0.026978  0.167266  0.053957
 0.009785  0.074364  0.097847  0.818004
 0.070085  0.176068  0.039316  0.714530
 0.707276  0.099831  0.103215  0.089679
URL http://jaspar.elixir.no/matrix/MA1949.2
```
