## additional file 2 for "CGGBP1-regulated heterogeneous C–T transition rates relate with G-quadruplex potential of terrestrial vertebrate genomes": MA1950.2.meme

```
MEME version 4

ALPHABET= ACGT

strands: + -

Background letter frequencies
A 0.25 C 0.25 G 0.25 T 0.25

MOTIF MA1950.2 FLI1::FOXI1
letter-probability matrix: alength= 4 w= 11 nsites= 3032 E= 0
 0.129947  0.162599  0.124340  0.583113
 0.670968  0.172296  0.091841  0.064896
 0.766031  0.079289  0.071490  0.083189
 0.910871  0.000515  0.063369  0.025245
 0.014878  0.939426  0.026567  0.019129
 0.815019  0.161237  0.023744  0.000000
 0.024483  0.000000  0.961915  0.013602
 0.000000  0.000000  0.989922  0.010078
 0.964539  0.018003  0.007092  0.010366
 0.659701  0.033955  0.014552  0.291791
 0.404447  0.033351  0.530969  0.031233
URL http://jaspar.elixir.no/matrix/MA1950.2
```
