## additional file 2 for "CGGBP1-regulated heterogeneous C–T transition rates relate with G-quadruplex potential of terrestrial vertebrate genomes": MA1953.2.meme

```
MEME version 4

ALPHABET= ACGT

strands: + -

Background letter frequencies
A 0.25 C 0.25 G 0.25 T 0.25

MOTIF MA1953.2 FOXO1::ELF1
letter-probability matrix: alength= 4 w= 13 nsites= 294 E= 0
 0.346939  0.125850  0.493197  0.034014
 0.227692  0.110769  0.126154  0.535385
 0.580292  0.324818  0.007299  0.087591
 0.846416  0.088737  0.023891  0.040956
 0.895307  0.014440  0.075812  0.014440
 0.000000  0.855172  0.000000  0.144828
 0.918519  0.055556  0.025926  0.000000
 0.033088  0.033088  0.911765  0.022059
 0.015038  0.041353  0.932331  0.011278
 0.895307  0.079422  0.014440  0.010830
 0.758410  0.000000  0.024465  0.217125
 0.233244  0.085791  0.664879  0.016086
 0.147727  0.200000  0.088636  0.563636
URL http://jaspar.elixir.no/matrix/MA1953.2
```
