## additional file 2 for "CGGBP1-regulated heterogeneous C–T transition rates relate with G-quadruplex potential of terrestrial vertebrate genomes": MA1957.1.meme

```
MEME version 4

ALPHABET= ACGT

strands: + -

Background letter frequencies
A 0.25 C 0.25 G 0.25 T 0.25

MOTIF MA1957.1 HOXB2::ELK1
letter-probability matrix: alength= 4 w= 14 nsites= 1563 E= 0
 0.471529  0.060141  0.385157  0.083173
 0.078000  0.679333  0.212667  0.030000
 0.038109  0.944248  0.004234  0.013409
 0.005917  0.000000  0.989645  0.004438
 0.000000  0.000000  0.994796  0.005204
 0.997019  0.000000  0.000000  0.002981
 0.926593  0.000000  0.012465  0.060942
 0.033970  0.016985  0.946921  0.002123
 0.007190  0.103922  0.014379  0.874510
 0.317807  0.471108  0.114976  0.096108
 0.557153  0.029432  0.358658  0.054757
 0.025992  0.032832  0.025992  0.915185
 0.048219  0.192877  0.025753  0.733151
 0.751263  0.035935  0.090399  0.122403
URL http://jaspar.elixir.no/matrix/MA1957.1
```
