## additional file 2 for "CGGBP1-regulated heterogeneous C–T transition rates relate with G-quadruplex potential of terrestrial vertebrate genomes": MA1958.2.meme

```
MEME version 4

ALPHABET= ACGT

strands: + -

Background letter frequencies
A 0.25 C 0.25 G 0.25 T 0.25

MOTIF MA1958.2 HOXD12::ELK1
letter-probability matrix: alength= 4 w= 13 nsites= 621 E= 0
 0.152979  0.784219  0.054750  0.008052
 0.006122  0.000000  0.993878  0.000000
 0.000000  0.000000  0.983838  0.016162
 0.997951  0.002049  0.000000  0.000000
 0.940154  0.003861  0.000000  0.055985
 0.033531  0.005917  0.960552  0.000000
 0.014170  0.000000  0.000000  0.985830
 0.106776  0.622177  0.010267  0.260780
 0.099815  0.000000  0.900185  0.000000
 0.000000  0.000000  0.014170  0.985830
 0.844021  0.017331  0.008666  0.129983
 0.989837  0.000000  0.010163  0.000000
 0.845486  0.102431  0.005208  0.046875
URL http://jaspar.elixir.no/matrix/MA1958.2
```
