## additional file 2 for "CGGBP1-regulated heterogeneous C–T transition rates relate with G-quadruplex potential of terrestrial vertebrate genomes": MA1959.2.meme

```
MEME version 4

ALPHABET= ACGT

strands: + -

Background letter frequencies
A 0.25 C 0.25 G 0.25 T 0.25

MOTIF MA1959.2 KLF7
letter-probability matrix: alength= 4 w= 8 nsites= 1000 E= 0
 0.001000  0.001000  0.997000  0.001000
 0.001000  0.001000  0.997000  0.001000
 0.001000  0.001000  0.997000  0.001000
 0.044955  0.787213  0.000999  0.166833
 0.001000  0.001000  0.997000  0.001000
 0.001000  0.025000  0.720000  0.254000
 0.149850  0.041958  0.641359  0.166833
 0.001000  0.001000  0.997000  0.001000
URL http://jaspar.elixir.no/matrix/MA1959.2
```
