## additional file 2 for "CGGBP1-regulated heterogeneous C–T transition rates relate with G-quadruplex potential of terrestrial vertebrate genomes": MA1960.2.meme

```
MEME version 4

ALPHABET= ACGT

strands: + -

Background letter frequencies
A 0.25 C 0.25 G 0.25 T 0.25

MOTIF MA1960.2 MGA::EVX1
letter-probability matrix: alength= 4 w= 11 nsites= 4516 E= 0
 0.507086  0.031001  0.325731  0.136182
 0.195996  0.023571  0.739425  0.041007
 0.011185  0.009528  0.948633  0.030655
 0.042208  0.018263  0.010146  0.929383
 0.001296  0.009075  0.989628  0.000000
 0.363914  0.069463  0.095675  0.470948
 0.008947  0.026027  0.033754  0.931273
 0.974883  0.000000  0.002129  0.022989
 0.905854  0.027294  0.029272  0.037579
 0.036885  0.016803  0.007787  0.938525
 0.005700  0.061889  0.567182  0.365228
URL http://jaspar.elixir.no/matrix/MA1960.2
```
