## additional file 2 for "CGGBP1-regulated heterogeneous C–T transition rates relate with G-quadruplex potential of terrestrial vertebrate genomes": MA1961.2.meme

```
MEME version 4

ALPHABET= ACGT

strands: + -

Background letter frequencies
A 0.25 C 0.25 G 0.25 T 0.25

MOTIF MA1961.2 PATZ1
letter-probability matrix: alength= 4 w= 11 nsites= 1000 E= 0
 0.125000  0.288000  0.543000  0.044000
 0.068000  0.228000  0.680000  0.024000
 0.194805  0.077922  0.726274  0.000999
 0.001000  0.001000  0.997000  0.001000
 0.001000  0.001000  0.997000  0.001000
 0.355000  0.489000  0.001000  0.155000
 0.001000  0.001000  0.997000  0.001000
 0.001000  0.041000  0.957000  0.001000
 0.001000  0.034000  0.964000  0.001000
 0.054000  0.001000  0.944000  0.001000
 0.051000  0.392000  0.523000  0.034000
URL http://jaspar.elixir.no/matrix/MA1961.2
```
