## additional file 2 for "CGGBP1-regulated heterogeneous C–T transition rates relate with G-quadruplex potential of terrestrial vertebrate genomes": MA1963.2.meme

```
MEME version 4

ALPHABET= ACGT

strands: + -

Background letter frequencies
A 0.25 C 0.25 G 0.25 T 0.25

MOTIF MA1963.2 SATB1
letter-probability matrix: alength= 4 w= 7 nsites= 34224 E= 0
 0.007655  0.967800  0.004091  0.020453
 0.014376  0.005698  0.001081  0.978845
 0.983813  0.004792  0.006457  0.004938
 0.955704  0.003360  0.003506  0.037430
 0.008415  0.003740  0.003594  0.984251
 0.935279  0.014171  0.025976  0.024573
 0.895863  0.025742  0.031294  0.047101
URL http://jaspar.elixir.no/matrix/MA1963.2
```
