## additional file 2 for "CGGBP1-regulated heterogeneous C–T transition rates relate with G-quadruplex potential of terrestrial vertebrate genomes": MA1964.2.meme

```
MEME version 4

ALPHABET= ACGT

strands: + -

Background letter frequencies
A 0.25 C 0.25 G 0.25 T 0.25

MOTIF MA1964.2 SMAD2
letter-probability matrix: alength= 4 w= 6 nsites= 3758 E= 0
 0.011176  0.960617  0.022885  0.005322
 0.001597  0.927089  0.045503  0.025812
 0.917243  0.039649  0.040979  0.002129
 0.001863  0.007983  0.985365  0.004790
 0.997073  0.000000  0.000000  0.002927
 0.000266  0.999734  0.000000  0.000000
URL http://jaspar.elixir.no/matrix/MA1964.2
```
