## additional file 2 for "CGGBP1-regulated heterogeneous C–T transition rates relate with G-quadruplex potential of terrestrial vertebrate genomes": MA1965.2.meme

```
MEME version 4

ALPHABET= ACGT

strands: + -

Background letter frequencies
A 0.25 C 0.25 G 0.25 T 0.25

MOTIF MA1965.2 SP5
letter-probability matrix: alength= 4 w= 6 nsites= 20696 E= 0
 0.000290  0.999372  0.000145  0.000193
 0.000338  0.980189  0.019472  0.000000
 0.000000  0.000000  0.011162  0.988838
 0.002271  0.997729  0.000000  0.000000
 0.000532  0.988162  0.011307  0.000000
 0.000000  0.995555  0.004445  0.000000
URL http://jaspar.elixir.no/matrix/MA1965.2
```
