## additional file 2 for "CGGBP1-regulated heterogeneous C–T transition rates relate with G-quadruplex potential of terrestrial vertebrate genomes": MA1968.2.meme

```
MEME version 4

ALPHABET= ACGT

strands: + -

Background letter frequencies
A 0.25 C 0.25 G 0.25 T 0.25

MOTIF MA1968.2 TFCP2
letter-probability matrix: alength= 4 w= 9 nsites= 576 E= 0
 0.588542  0.105903  0.223958  0.081597
 0.902669  0.009419  0.037677  0.050235
 0.836972  0.002911  0.011645  0.148472
 0.001730  0.994810  0.003460  0.000000
 0.007143  0.821429  0.001429  0.170000
 0.180672  0.004202  0.805322  0.009804
 0.001706  0.015358  0.981229  0.001706
 0.236546  0.043805  0.000000  0.719650
 0.065621  0.085592  0.028531  0.820257
URL http://jaspar.elixir.no/matrix/MA1968.2
```
