## additional file 2 for "CGGBP1-regulated heterogeneous C–T transition rates relate with G-quadruplex potential of terrestrial vertebrate genomes": MA1969.2.meme

```
MEME version 4

ALPHABET= ACGT

strands: + -

Background letter frequencies
A 0.25 C 0.25 G 0.25 T 0.25

MOTIF MA1969.2 THRA
letter-probability matrix: alength= 4 w= 18 nsites= 182 E= 0
 0.131868  0.181319  0.598901  0.087912
 0.010989  0.082418  0.000000  0.906593
 0.043956  0.049451  0.879121  0.027473
 0.258242  0.027473  0.104396  0.609890
 0.021978  0.967033  0.010989  0.000000
 0.005495  0.983516  0.000000  0.010989
 0.000000  0.109890  0.000000  0.890110
 0.027473  0.758242  0.098901  0.115385
 0.868132  0.016484  0.087912  0.027473
 0.131868  0.263736  0.236264  0.368132
 0.307692  0.104396  0.423077  0.164835
 0.000000  0.027473  0.016484  0.956044
 0.109890  0.049451  0.824176  0.016484
 0.774725  0.049451  0.148352  0.027473
 0.054945  0.901099  0.016484  0.027473
 0.010989  0.972527  0.000000  0.016484
 0.010989  0.164835  0.005495  0.818681
 0.021978  0.472527  0.159341  0.346154
URL http://jaspar.elixir.no/matrix/MA1969.2
```
