## additional file 2 for "CGGBP1-regulated heterogeneous C–T transition rates relate with G-quadruplex potential of terrestrial vertebrate genomes": MA1970.2.meme

```
MEME version 4

ALPHABET= ACGT

strands: + -

Background letter frequencies
A 0.25 C 0.25 G 0.25 T 0.25

MOTIF MA1970.2 TRPS1
letter-probability matrix: alength= 4 w= 8 nsites= 18283 E= 0
 0.074331  0.139310  0.095663  0.690696
 0.051469  0.780069  0.077996  0.090467
 0.035279  0.030630  0.017503  0.916589
 0.047804  0.025269  0.024558  0.902368
 0.953892  0.011760  0.017995  0.016354
 0.017065  0.014494  0.009791  0.958650
 0.013783  0.937811  0.014385  0.034021
 0.152601  0.043319  0.039162  0.764918
URL http://jaspar.elixir.no/matrix/MA1970.2
```
