## additional file 2 for "CGGBP1-regulated heterogeneous C–T transition rates relate with G-quadruplex potential of terrestrial vertebrate genomes": MA1971.2.meme

```
MEME version 4

ALPHABET= ACGT

strands: + -

Background letter frequencies
A 0.25 C 0.25 G 0.25 T 0.25

MOTIF MA1971.2 ZBED2
letter-probability matrix: alength= 4 w= 7 nsites= 1297 E= 0
 0.032382  0.921357  0.032382  0.013878
 0.014649  0.016191  0.965305  0.003855
 0.961449  0.010023  0.022359  0.006168
 0.974557  0.010023  0.006168  0.009252
 0.872012  0.072475  0.031611  0.023901
 0.013107  0.938319  0.033153  0.015420
 0.057826  0.741712  0.036237  0.164225
URL http://jaspar.elixir.no/matrix/MA1971.2
```
