## additional file 2 for "CGGBP1-regulated heterogeneous C–T transition rates relate with G-quadruplex potential of terrestrial vertebrate genomes": MA1972.1.meme

```
MEME version 4

ALPHABET= ACGT

strands: + -

Background letter frequencies
A 0.25 C 0.25 G 0.25 T 0.25

MOTIF MA1972.1 ZFP14
letter-probability matrix: alength= 4 w= 15 nsites= 999 E= 0
 0.137739  0.013535  0.832006  0.016720
 0.118631  0.000796  0.876592  0.003981
 0.994427  0.003981  0.000796  0.000796
 0.000796  0.000796  0.994427  0.003981
 0.086783  0.220541  0.691879  0.000796
 0.233280  0.545382  0.172771  0.048567
 0.354299  0.351115  0.064490  0.230096
 0.134554  0.675955  0.093153  0.096338
 0.223726  0.207803  0.182325  0.386146
 0.121815  0.000796  0.755574  0.121815
 0.007166  0.000796  0.991242  0.000796
 0.978503  0.000796  0.019905  0.000796
 0.596338  0.089968  0.309713  0.003981
 0.150478  0.268312  0.246019  0.335191
 0.039013  0.058121  0.803344  0.099522
URL http://jaspar.elixir.no/matrix/MA1972.1
```
