## additional file 2 for "CGGBP1-regulated heterogeneous C–T transition rates relate with G-quadruplex potential of terrestrial vertebrate genomes": MA1973.2.meme

```
MEME version 4

ALPHABET= ACGT

strands: + -

Background letter frequencies
A 0.25 C 0.25 G 0.25 T 0.25

MOTIF MA1973.2 ZKSCAN3
letter-probability matrix: alength= 4 w= 14 nsites= 210 E= 0
 0.109524  0.709524  0.080952  0.100000
 0.080952  0.723810  0.071429  0.123810
 0.171429  0.547619  0.180952  0.100000
 0.895238  0.009524  0.090476  0.004762
 0.028571  0.004762  0.957143  0.009524
 0.000000  0.023810  0.966667  0.009524
 0.023810  0.871429  0.019048  0.085714
 0.009524  0.028571  0.009524  0.952381
 0.938095  0.014286  0.038095  0.009524
 0.014286  0.028571  0.895238  0.061905
 0.171429  0.800000  0.019048  0.009524
 0.000000  0.919048  0.004762  0.076190
 0.004762  0.914286  0.009524  0.071429
 0.647619  0.114286  0.076190  0.161905
URL http://jaspar.elixir.no/matrix/MA1973.2
```
