## additional file 2 for "CGGBP1-regulated heterogeneous C–T transition rates relate with G-quadruplex potential of terrestrial vertebrate genomes": MA1974.2.meme

```
MEME version 4

ALPHABET= ACGT

strands: + -

Background letter frequencies
A 0.25 C 0.25 G 0.25 T 0.25

MOTIF MA1974.2 ZNF211
letter-probability matrix: alength= 4 w= 10 nsites= 794 E= 0
 0.054156  0.346348  0.104534  0.494962
 0.953401  0.026448  0.016373  0.003778
 0.003778  0.021411  0.006297  0.968514
 0.983627  0.005038  0.008816  0.002519
 0.005038  0.013854  0.003778  0.977330
 0.974811  0.008816  0.007557  0.008816
 0.003778  0.977330  0.008816  0.010076
 0.012594  0.933249  0.006297  0.047859
 0.896725  0.026448  0.025189  0.051637
 0.095718  0.329975  0.055416  0.518892
URL http://jaspar.elixir.no/matrix/MA1974.2
```
