## additional file 2 for "CGGBP1-regulated heterogeneous C–T transition rates relate with G-quadruplex potential of terrestrial vertebrate genomes": MA1975.2.meme

```
MEME version 4

ALPHABET= ACGT

strands: + -

Background letter frequencies
A 0.25 C 0.25 G 0.25 T 0.25

MOTIF MA1975.2 ZNF214
letter-probability matrix: alength= 4 w= 13 nsites= 1000 E= 0
 0.211000  0.113000  0.021000  0.655000
 0.158000  0.708000  0.034000  0.100000
 0.956000  0.034000  0.002000  0.008000
 0.060060  0.021021  0.106106  0.812813
 0.047000  0.668000  0.087000  0.198000
 0.870130  0.001998  0.125874  0.001998
 0.968032  0.014985  0.014985  0.001998
 0.119000  0.237000  0.387000  0.257000
 0.230000  0.021000  0.649000  0.100000
 0.100000  0.113000  0.191000  0.596000
 0.060060  0.773774  0.158158  0.008008
 0.001998  0.988012  0.001998  0.007992
 0.021000  0.080000  0.002000  0.897000
URL http://jaspar.elixir.no/matrix/MA1975.2
```
