## additional file 2 for "CGGBP1-regulated heterogeneous C–T transition rates relate with G-quadruplex potential of terrestrial vertebrate genomes": MA1977.2.meme

```
MEME version 4

ALPHABET= ACGT

strands: + -

Background letter frequencies
A 0.25 C 0.25 G 0.25 T 0.25

MOTIF MA1977.2 ZNF324
letter-probability matrix: alength= 4 w= 14 nsites= 1000 E= 0
 0.743000  0.010000  0.135000  0.112000
 0.047000  0.029000  0.863000  0.061000
 0.328000  0.301000  0.149000  0.222000
 0.199000  0.513000  0.015000  0.273000
 0.923924  0.010010  0.010010  0.056056
 0.706000  0.033000  0.209000  0.052000
 0.079079  0.001001  0.918919  0.001001
 0.001001  0.010010  0.987988  0.001001
 0.757000  0.056000  0.006000  0.181000
 0.084000  0.038000  0.043000  0.835000
 0.158000  0.006000  0.835000  0.001000
 0.001000  0.001000  0.997000  0.001000
 0.020000  0.291000  0.001000  0.688000
 0.020000  0.010000  0.167000  0.803000
URL http://jaspar.elixir.no/matrix/MA1977.2
```
