## additional file 2 for "CGGBP1-regulated heterogeneous C–T transition rates relate with G-quadruplex potential of terrestrial vertebrate genomes": MA1978.2.meme

```
MEME version 4

ALPHABET= ACGT

strands: + -

Background letter frequencies
A 0.25 C 0.25 G 0.25 T 0.25

MOTIF MA1978.2 ZNF354A
letter-probability matrix: alength= 4 w= 20 nsites= 1000 E= 0
 0.277000  0.115000  0.061000  0.547000
 0.736000  0.088000  0.007000  0.169000
 0.682000  0.142000  0.034000  0.142000
 0.385000  0.142000  0.196000  0.277000
 0.223000  0.196000  0.142000  0.439000
 0.574000  0.088000  0.277000  0.061000
 0.115000  0.115000  0.034000  0.736000
 0.844156  0.006993  0.114885  0.033966
 0.844156  0.033966  0.060939  0.060939
 0.790210  0.087912  0.060939  0.060939
 0.196000  0.034000  0.196000  0.574000
 0.114885  0.033966  0.844156  0.006993
 0.304000  0.115000  0.466000  0.115000
 0.466000  0.196000  0.196000  0.142000
 0.142000  0.520000  0.034000  0.304000
 0.277000  0.142000  0.142000  0.439000
 0.709000  0.223000  0.034000  0.034000
 0.520000  0.034000  0.169000  0.277000
 0.196000  0.196000  0.169000  0.439000
 0.114885  0.033966  0.060939  0.790210
URL http://jaspar.elixir.no/matrix/MA1978.2
```
