## additional file 2 for "CGGBP1-regulated heterogeneous C–T transition rates relate with G-quadruplex potential of terrestrial vertebrate genomes": MA1980.1.meme

```
MEME version 4

ALPHABET= ACGT

strands: + -

Background letter frequencies
A 0.25 C 0.25 G 0.25 T 0.25

MOTIF MA1980.1 ZNF418
letter-probability matrix: alength= 4 w= 15 nsites= 1000 E= 0
 0.487968  0.295455  0.161765  0.054813
 0.397059  0.012032  0.359626  0.231283
 0.060160  0.006684  0.910428  0.022727
 0.616310  0.092246  0.044118  0.247326
 0.268717  0.006684  0.717914  0.006684
 0.065508  0.006684  0.899733  0.028075
 0.033422  0.947861  0.017380  0.001337
 0.038770  0.231283  0.006684  0.723262
 0.840909  0.028075  0.086898  0.044118
 0.733957  0.167112  0.054813  0.044118
 0.990642  0.001337  0.006684  0.001337
 0.905080  0.001337  0.081551  0.012032
 0.151070  0.006684  0.803476  0.038770
 0.006684  0.947861  0.001337  0.044118
 0.963904  0.017380  0.001337  0.017380
URL http://jaspar.elixir.no/matrix/MA1980.1
```
