## additional file 2 for "CGGBP1-regulated heterogeneous C–T transition rates relate with G-quadruplex potential of terrestrial vertebrate genomes": MA1981.2.meme

```
MEME version 4

ALPHABET= ACGT

strands: + -

Background letter frequencies
A 0.25 C 0.25 G 0.25 T 0.25

MOTIF MA1981.2 ZNF530
letter-probability matrix: alength= 4 w= 14 nsites= 1000 E= 0
 0.046000  0.008000  0.944000  0.002000
 0.504496  0.345654  0.109890  0.039960
 0.932000  0.046000  0.014000  0.008000
 0.428000  0.053000  0.339000  0.180000
 0.033000  0.008000  0.957000  0.002000
 0.001998  0.001998  0.994006  0.001998
 0.536464  0.294705  0.077922  0.090909
 0.396000  0.193000  0.295000  0.116000
 0.893000  0.002000  0.065000  0.040000
 0.001998  0.001998  0.994006  0.001998
 0.109890  0.007992  0.880120  0.001998
 0.001998  0.001998  0.994006  0.001998
 0.008000  0.301000  0.670000  0.021000
 0.097000  0.785000  0.072000  0.046000
URL http://jaspar.elixir.no/matrix/MA1981.2
```
