## additional file 2 for "CGGBP1-regulated heterogeneous C–T transition rates relate with G-quadruplex potential of terrestrial vertebrate genomes": MA1982.2.meme

```
MEME version 4

ALPHABET= ACGT

strands: + -

Background letter frequencies
A 0.25 C 0.25 G 0.25 T 0.25

MOTIF MA1982.2 ZNF574
letter-probability matrix: alength= 4 w= 14 nsites= 1001 E= 0
 0.096903  0.025974  0.617383  0.259740
 0.032967  0.408591  0.539461  0.018981
 0.068000  0.877000  0.054000  0.001000
 0.043000  0.231000  0.019000  0.707000
 0.997000  0.001000  0.001000  0.001000
 0.001000  0.004000  0.994000  0.001000
 0.983000  0.008000  0.008000  0.001000
 0.057942  0.011988  0.929071  0.000999
 0.301698  0.511489  0.128871  0.057942
 0.019000  0.015000  0.965000  0.001000
 0.057942  0.117882  0.688312  0.135864
 0.121000  0.802000  0.012000  0.065000
 0.089910  0.557443  0.223776  0.128871
 0.121000  0.490000  0.324000  0.065000
URL http://jaspar.elixir.no/matrix/MA1982.2
```
