## additional file 2 for "CGGBP1-regulated heterogeneous C–T transition rates relate with G-quadruplex potential of terrestrial vertebrate genomes": MA1985.1.meme

```
MEME version 4

ALPHABET= ACGT

strands: + -

Background letter frequencies
A 0.25 C 0.25 G 0.25 T 0.25

MOTIF MA1985.1 ZNF669
letter-probability matrix: alength= 4 w= 15 nsites= 1000 E= 0
 0.145000  0.125000  0.585000  0.145000
 0.025000  0.005000  0.965000  0.005000
 0.025000  0.005000  0.965000  0.005000
 0.125000  0.185000  0.585000  0.105000
 0.045000  0.625000  0.005000  0.325000
 0.005000  0.005000  0.985000  0.005000
 0.925000  0.065000  0.005000  0.005000
 0.005000  0.485000  0.005000  0.505000
 0.005000  0.005000  0.985000  0.005000
 0.705000  0.205000  0.025000  0.065000
 0.005000  0.885000  0.005000  0.105000
 0.025000  0.805000  0.085000  0.085000
 0.485000  0.065000  0.385000  0.065000
 0.105000  0.485000  0.225000  0.185000
 0.065000  0.105000  0.105000  0.725000
URL http://jaspar.elixir.no/matrix/MA1985.1
```
