## additional file 2 for "CGGBP1-regulated heterogeneous C–T transition rates relate with G-quadruplex potential of terrestrial vertebrate genomes": MA1988.2.meme

```
MEME version 4

ALPHABET= ACGT

strands: + -

Background letter frequencies
A 0.25 C 0.25 G 0.25 T 0.25

MOTIF MA1988.2 Atf3
letter-probability matrix: alength= 4 w= 7 nsites= 54692 E= 0
 0.010623  0.012232  0.006527  0.970617
 0.028542  0.008100  0.891794  0.071564
 0.974877  0.006509  0.008612  0.010001
 0.041359  0.835040  0.082242  0.041359
 0.042748  0.009215  0.024958  0.923078
 0.099119  0.852227  0.010495  0.038159
 0.951620  0.012305  0.019857  0.016218
URL http://jaspar.elixir.no/matrix/MA1988.2
```
