## additional file 2 for "CGGBP1-regulated heterogeneous C–T transition rates relate with G-quadruplex potential of terrestrial vertebrate genomes": MA1989.2.meme

```
MEME version 4

ALPHABET= ACGT

strands: + -

Background letter frequencies
A 0.25 C 0.25 G 0.25 T 0.25

MOTIF MA1989.2 Bcl11B
letter-probability matrix: alength= 4 w= 9 nsites= 39791 E= 0
 0.621824  0.127768  0.093287  0.157121
 0.789324  0.058782  0.076500  0.075394
 0.907994  0.035108  0.041768  0.015129
 0.034958  0.924782  0.019150  0.021110
 0.026589  0.941821  0.010455  0.021135
 0.923174  0.023623  0.020005  0.033198
 0.043176  0.904350  0.030585  0.021889
 0.906059  0.035108  0.031314  0.027519
 0.595336  0.089116  0.178935  0.136614
URL http://jaspar.elixir.no/matrix/MA1989.2
```
