## additional file 2 for "CGGBP1-regulated heterogeneous C–T transition rates relate with G-quadruplex potential of terrestrial vertebrate genomes": MA1990.2.meme

```
MEME version 4

ALPHABET= ACGT

strands: + -

Background letter frequencies
A 0.25 C 0.25 G 0.25 T 0.25

MOTIF MA1990.2 Gli1
letter-probability matrix: alength= 4 w= 10 nsites= 4003 E= 0
 0.530602  0.074694  0.275793  0.118911
 0.028229  0.048214  0.883088  0.040470
 0.779415  0.082688  0.124407  0.013490
 0.024981  0.935299  0.021984  0.017737
 0.017737  0.951536  0.018486  0.012241
 0.912566  0.018236  0.021734  0.047464
 0.009493  0.956033  0.018736  0.015738
 0.139645  0.807145  0.036223  0.016987
 0.038221  0.890832  0.027479  0.043467
 0.827379  0.046965  0.062703  0.062953
URL http://jaspar.elixir.no/matrix/MA1990.2
```
