## additional file 2 for "CGGBP1-regulated heterogeneous C–T transition rates relate with G-quadruplex potential of terrestrial vertebrate genomes": MA1991.2.meme

```
MEME version 4

ALPHABET= ACGT

strands: + -

Background letter frequencies
A 0.25 C 0.25 G 0.25 T 0.25

MOTIF MA1991.2 Hnf1A
letter-probability matrix: alength= 4 w= 10 nsites= 1249 E= 0
 0.082466  0.595677  0.163331  0.158527
 0.014412  0.904724  0.031225  0.049640
 0.015212  0.024019  0.005604  0.955164
 0.012810  0.040833  0.048038  0.898319
 0.012810  0.008807  0.009608  0.968775
 0.024019  0.094476  0.827062  0.054444
 0.900721  0.028022  0.012810  0.058447
 0.084067  0.016813  0.024820  0.874299
 0.068054  0.551641  0.301841  0.078463
 0.124900  0.168135  0.079263  0.627702
URL http://jaspar.elixir.no/matrix/MA1991.2
```
