## additional file 2 for "CGGBP1-regulated heterogeneous C–T transition rates relate with G-quadruplex potential of terrestrial vertebrate genomes": MA1992.2.meme

```
MEME version 4

ALPHABET= ACGT

strands: + -

Background letter frequencies
A 0.25 C 0.25 G 0.25 T 0.25

MOTIF MA1992.2 Ikzf3
letter-probability matrix: alength= 4 w= 9 nsites= 1183 E= 0
 0.043111  0.843618  0.087067  0.026205
 0.890955  0.052409  0.040575  0.016061
 0.003381  0.005917  0.985630  0.005072
 0.015216  0.013525  0.964497  0.006762
 0.955199  0.021133  0.018597  0.005072
 0.894336  0.010144  0.016906  0.078614
 0.086221  0.038039  0.854607  0.021133
 0.097210  0.124260  0.093829  0.684700
 0.105664  0.119189  0.683009  0.092139
URL http://jaspar.elixir.no/matrix/MA1992.2
```
