## additional file 2 for "CGGBP1-regulated heterogeneous C–T transition rates relate with G-quadruplex potential of terrestrial vertebrate genomes": MA1993.2.meme

```
MEME version 4

ALPHABET= ACGT

strands: + -

Background letter frequencies
A 0.25 C 0.25 G 0.25 T 0.25

MOTIF MA1993.2 Neurod2
letter-probability matrix: alength= 4 w= 6 nsites= 54024 E= 0
 0.000259  0.997945  0.001074  0.000722
 0.986228  0.005738  0.008033  0.000000
 0.000148  0.000278  0.999260  0.000315
 0.000315  0.999260  0.000278  0.000148
 0.000000  0.008033  0.005738  0.986228
 0.000722  0.001074  0.997945  0.000259
URL http://jaspar.elixir.no/matrix/MA1993.2
```
