## additional file 2 for "CGGBP1-regulated heterogeneous C–T transition rates relate with G-quadruplex potential of terrestrial vertebrate genomes": MA1994.2.meme

```
MEME version 4

ALPHABET= ACGT

strands: + -

Background letter frequencies
A 0.25 C 0.25 G 0.25 T 0.25

MOTIF MA1994.2 Nkx2-1
letter-probability matrix: alength= 4 w= 7 nsites= 16242 E= 0
 0.017793  0.916513  0.011144  0.054550
 0.952961  0.016931  0.008989  0.021118
 0.010344  0.962936  0.007265  0.019456
 0.022719  0.009974  0.037249  0.930058
 0.015515  0.031893  0.019394  0.933198
 0.055104  0.040451  0.872553  0.031893
 0.938616  0.014961  0.013114  0.033309
URL http://jaspar.elixir.no/matrix/MA1994.2
```
