## additional file 2 for "CGGBP1-regulated heterogeneous C–T transition rates relate with G-quadruplex potential of terrestrial vertebrate genomes": MA1995.2.meme

```
MEME version 4

ALPHABET= ACGT

strands: + -

Background letter frequencies
A 0.25 C 0.25 G 0.25 T 0.25

MOTIF MA1995.2 Npas4
letter-probability matrix: alength= 4 w= 7 nsites= 8960 E= 0
 0.060268  0.054911  0.078348  0.806473
 0.037277  0.860826  0.064732  0.037165
 0.057478  0.039062  0.889397  0.014063
 0.013839  0.011830  0.028013  0.946317
 0.006250  0.020536  0.960045  0.013170
 0.832589  0.069420  0.040960  0.057031
 0.045089  0.813839  0.072210  0.068862
URL http://jaspar.elixir.no/matrix/MA1995.2
```
