## additional file 2 for "CGGBP1-regulated heterogeneous C–T transition rates relate with G-quadruplex potential of terrestrial vertebrate genomes": MA1996.2.meme

```
MEME version 4

ALPHABET= ACGT

strands: + -

Background letter frequencies
A 0.25 C 0.25 G 0.25 T 0.25

MOTIF MA1996.2 Nr1H2
letter-probability matrix: alength= 4 w= 6 nsites= 8971 E= 0
 0.952960  0.021291  0.014714  0.011036
 0.009809  0.019061  0.949838  0.021291
 0.010144  0.004013  0.974250  0.011593
 0.006800  0.003901  0.004570  0.984729
 0.016386  0.945602  0.008026  0.029986
 0.963326  0.005685  0.026864  0.004124
URL http://jaspar.elixir.no/matrix/MA1996.2
```
