## additional file 2 for "CGGBP1-regulated heterogeneous C–T transition rates relate with G-quadruplex potential of terrestrial vertebrate genomes": MA1997.2.meme

```
MEME version 4

ALPHABET= ACGT

strands: + -

Background letter frequencies
A 0.25 C 0.25 G 0.25 T 0.25

MOTIF MA1997.2 Olig2
letter-probability matrix: alength= 4 w= 6 nsites= 61142 E= 0
 0.000164  0.997154  0.001865  0.000818
 0.976955  0.010925  0.012119  0.000000
 0.000229  0.000294  0.998806  0.000671
 0.000671  0.998806  0.000294  0.000229
 0.000000  0.012119  0.010925  0.976955
 0.000818  0.001865  0.997154  0.000164
URL http://jaspar.elixir.no/matrix/MA1997.2
```
