## additional file 2 for "CGGBP1-regulated heterogeneous C–T transition rates relate with G-quadruplex potential of terrestrial vertebrate genomes": MA2001.2.meme

```
MEME version 4

ALPHABET= ACGT

strands: + -

Background letter frequencies
A 0.25 C 0.25 G 0.25 T 0.25

MOTIF MA2001.2 Six4
letter-probability matrix: alength= 4 w= 7 nsites= 4291 E= 0
 0.946866  0.023072  0.013284  0.016779
 0.925192  0.026101  0.014449  0.034258
 0.048707  0.817059  0.026800  0.107434
 0.111862  0.781170  0.026567  0.080401
 0.047075  0.062456  0.048940  0.841529
 0.028898  0.034025  0.910277  0.026800
 0.961081  0.014449  0.012118  0.012351
URL http://jaspar.elixir.no/matrix/MA2001.2
```
