## additional file 2 for "CGGBP1-regulated heterogeneous C–T transition rates relate with G-quadruplex potential of terrestrial vertebrate genomes": MA2002.2.meme

```
MEME version 4

ALPHABET= ACGT

strands: + -

Background letter frequencies
A 0.25 C 0.25 G 0.25 T 0.25

MOTIF MA2002.2 Zfp335
letter-probability matrix: alength= 4 w= 7 nsites= 84 E= 0
 0.142857  0.059524  0.178571  0.619048
 0.023810  0.976190  0.000000  0.000000
 0.928571  0.035714  0.000000  0.035714
 0.000000  0.023810  0.964286  0.011905
 0.000000  0.000000  0.976190  0.023810
 0.023810  0.964286  0.011905  0.000000
 0.857143  0.011905  0.119048  0.011905
URL http://jaspar.elixir.no/matrix/MA2002.2
```
