## additional file 2 for "CGGBP1-regulated heterogeneous C–T transition rates relate with G-quadruplex potential of terrestrial vertebrate genomes": MA2007.2.meme

```
MEME version 4

ALPHABET= ACGT

strands: + -

Background letter frequencies
A 0.25 C 0.25 G 0.25 T 0.25

MOTIF MA2007.2 MYB107
letter-probability matrix: alength= 4 w= 8 nsites= 580 E= 0
 0.098276  0.760345  0.043103  0.098276
 0.972414  0.001724  0.012069  0.013793
 0.055172  0.917241  0.005172  0.022414
 0.012069  0.970690  0.005172  0.012069
 0.815517  0.020690  0.005172  0.158621
 0.984483  0.012069  0.001724  0.001724
 0.782759  0.182759  0.013793  0.020690
 0.039655  0.905172  0.008621  0.046552
URL http://jaspar.elixir.no/matrix/MA2007.2
```
