## additional file 2 for "CGGBP1-regulated heterogeneous C–T transition rates relate with G-quadruplex potential of terrestrial vertebrate genomes": MA2008.2.meme

```
MEME version 4

ALPHABET= ACGT

strands: + -

Background letter frequencies
A 0.25 C 0.25 G 0.25 T 0.25

MOTIF MA2008.2 MYB99
letter-probability matrix: alength= 4 w= 8 nsites= 1023 E= 0
 0.000000  1.000000  0.000000  0.000000
 0.964809  0.000978  0.025415  0.008798
 0.000000  0.981427  0.010753  0.007820
 0.000000  0.999022  0.000978  0.000000
 0.000978  0.000000  0.011730  0.987292
 0.997067  0.002933  0.000000  0.000000
 0.522972  0.363636  0.031281  0.082111
 0.136852  0.460411  0.034213  0.368524
URL http://jaspar.elixir.no/matrix/MA2008.2
```
