## additional file 2 for "CGGBP1-regulated heterogeneous C–T transition rates relate with G-quadruplex potential of terrestrial vertebrate genomes": MA2009.2.meme

```
MEME version 4

ALPHABET= ACGT

strands: + -

Background letter frequencies
A 0.25 C 0.25 G 0.25 T 0.25

MOTIF MA2009.2 NAC010
letter-probability matrix: alength= 4 w= 21 nsites= 810 E= 0
 0.233333  0.035802  0.033333  0.697531
 0.645679  0.008642  0.102469  0.243210
 0.611111  0.082716  0.150617  0.155556
 0.009877  0.982716  0.000000  0.007407
 0.004938  0.001235  0.097531  0.896296
 0.001235  0.001235  0.001235  0.996296
 0.087654  0.118519  0.772840  0.020988
 0.138272  0.082716  0.033333  0.745679
 0.235802  0.154321  0.358025  0.251852
 0.258025  0.255556  0.253086  0.233333
 0.229630  0.397531  0.133333  0.239506
 0.733333  0.037037  0.087654  0.141975
 0.020988  0.782716  0.107407  0.088889
 0.990123  0.001235  0.003704  0.004938
 0.875309  0.119753  0.003704  0.001235
 0.012346  0.001235  0.977778  0.008642
 0.177778  0.123457  0.079012  0.619753
 0.290123  0.088889  0.012346  0.608642
 0.825926  0.016049  0.017284  0.140741
 0.138272  0.611111  0.072840  0.177778
 0.160494  0.538272  0.095062  0.206173
URL http://jaspar.elixir.no/matrix/MA2009.2
```
