## additional file 2 for "CGGBP1-regulated heterogeneous C–T transition rates relate with G-quadruplex potential of terrestrial vertebrate genomes": MA2010.2.meme

```
MEME version 4

ALPHABET= ACGT

strands: + -

Background letter frequencies
A 0.25 C 0.25 G 0.25 T 0.25

MOTIF MA2010.2 SMB
letter-probability matrix: alength= 4 w= 7 nsites= 3602 E= 0
 0.116047  0.601055  0.153526  0.129373
 0.966130  0.012493  0.009717  0.011660
 0.901166  0.069684  0.006941  0.022210
 0.001666  0.005830  0.980011  0.012493
 0.002221  0.924209  0.009162  0.064409
 0.900888  0.031927  0.017768  0.049417
 0.940311  0.009162  0.008051  0.042476
URL http://jaspar.elixir.no/matrix/MA2010.2
```
