## additional file 2 for "CGGBP1-regulated heterogeneous C–T transition rates relate with G-quadruplex potential of terrestrial vertebrate genomes": MA2011.2.meme

```
MEME version 4

ALPHABET= ACGT

strands: + -

Background letter frequencies
A 0.25 C 0.25 G 0.25 T 0.25

MOTIF MA2011.2 ERF010
letter-probability matrix: alength= 4 w= 8 nsites= 999 E= 0
 0.068068  0.858859  0.030030  0.043043
 0.915916  0.000000  0.071071  0.013013
 0.002002  0.993994  0.000000  0.004004
 0.004004  0.992993  0.000000  0.003003
 0.009009  0.001001  0.984985  0.005005
 0.719720  0.144144  0.023023  0.113113
 0.011011  0.983984  0.002002  0.003003
 0.750751  0.107107  0.078078  0.064064
URL http://jaspar.elixir.no/matrix/MA2011.2
```
