## additional file 2 for "CGGBP1-regulated heterogeneous C–T transition rates relate with G-quadruplex potential of terrestrial vertebrate genomes": MA2013.2.meme

```
MEME version 4

ALPHABET= ACGT

strands: + -

Background letter frequencies
A 0.25 C 0.25 G 0.25 T 0.25

MOTIF MA2013.2 ERF115
letter-probability matrix: alength= 4 w= 11 nsites= 905 E= 0
 0.058564  0.380110  0.058564  0.502762
 0.047514  0.900552  0.016575  0.035359
 0.061878  0.008840  0.790055  0.139227
 0.014365  0.927072  0.038674  0.019890
 0.025414  0.956906  0.006630  0.011050
 0.015470  0.001105  0.972376  0.011050
 0.004420  0.955801  0.013260  0.026519
 0.014365  0.972376  0.000000  0.013260
 0.048619  0.003315  0.928177  0.019890
 0.034254  0.771271  0.060773  0.133702
 0.530387  0.316022  0.046409  0.107182
URL http://jaspar.elixir.no/matrix/MA2013.2
```
