## additional file 2 for "CGGBP1-regulated heterogeneous C–T transition rates relate with G-quadruplex potential of terrestrial vertebrate genomes": MA2015.2.meme

```
MEME version 4

ALPHABET= ACGT

strands: + -

Background letter frequencies
A 0.25 C 0.25 G 0.25 T 0.25

MOTIF MA2015.2 NAC002
letter-probability matrix: alength= 4 w= 8 nsites= 1169 E= 0
 0.977759  0.010265  0.002566  0.009410
 0.026518  0.937553  0.011976  0.023952
 0.032506  0.011121  0.931565  0.024808
 0.040205  0.644140  0.088109  0.227545
 0.911891  0.049615  0.011121  0.027374
 0.915312  0.013687  0.013687  0.057314
 0.022241  0.866553  0.054748  0.056459
 0.059025  0.123182  0.053892  0.763901
URL http://jaspar.elixir.no/matrix/MA2015.2
```
