## additional file 2 for "CGGBP1-regulated heterogeneous C–T transition rates relate with G-quadruplex potential of terrestrial vertebrate genomes": MA2016.2.meme

```
MEME version 4

ALPHABET= ACGT

strands: + -

Background letter frequencies
A 0.25 C 0.25 G 0.25 T 0.25

MOTIF MA2016.2 GRF6
letter-probability matrix: alength= 4 w= 7 nsites= 1246 E= 0
 0.164526  0.117175  0.043339  0.674960
 0.000000  1.000000  0.000000  0.000000
 0.000000  0.002408  0.002408  0.995185
 0.000803  0.000000  0.999197  0.000000
 0.999197  0.000803  0.000000  0.000000
 0.000000  0.999197  0.000000  0.000803
 0.985554  0.000803  0.013644  0.000000
URL http://jaspar.elixir.no/matrix/MA2016.2
```
