## additional file 2 for "CGGBP1-regulated heterogeneous C–T transition rates relate with G-quadruplex potential of terrestrial vertebrate genomes": MA2017.2.meme

```
MEME version 4

ALPHABET= ACGT

strands: + -

Background letter frequencies
A 0.25 C 0.25 G 0.25 T 0.25

MOTIF MA2017.2 JUB1
letter-probability matrix: alength= 4 w= 7 nsites= 509 E= 0
 0.899804  0.058939  0.019646  0.021611
 0.017682  0.966601  0.000000  0.015717
 0.017682  0.015717  0.960707  0.005894
 0.005894  0.023576  0.966601  0.003929
 0.023576  0.935167  0.000000  0.041257
 0.064833  0.019646  0.897839  0.017682
 0.565815  0.070727  0.161100  0.202358
URL http://jaspar.elixir.no/matrix/MA2017.2
```
