## additional file 2 for "CGGBP1-regulated heterogeneous C–T transition rates relate with G-quadruplex potential of terrestrial vertebrate genomes": MA2018.2.meme

```
MEME version 4

ALPHABET= ACGT

strands: + -

Background letter frequencies
A 0.25 C 0.25 G 0.25 T 0.25

MOTIF MA2018.2 NAC69
letter-probability matrix: alength= 4 w= 8 nsites= 362 E= 0
 0.845304  0.019337  0.102210  0.033149
 0.013812  0.867403  0.110497  0.008287
 0.975138  0.005525  0.011050  0.008287
 0.930939  0.049724  0.005525  0.013812
 0.013812  0.002762  0.964088  0.019337
 0.027624  0.016575  0.820442  0.135359
 0.135359  0.754144  0.005525  0.104972
 0.914365  0.019337  0.035912  0.030387
URL http://jaspar.elixir.no/matrix/MA2018.2
```
