## additional file 2 for "CGGBP1-regulated heterogeneous C–T transition rates relate with G-quadruplex potential of terrestrial vertebrate genomes": MA2019.2.meme

```
MEME version 4

ALPHABET= ACGT

strands: + -

Background letter frequencies
A 0.25 C 0.25 G 0.25 T 0.25

MOTIF MA2019.2 HSFA1B
letter-probability matrix: alength= 4 w= 8 nsites= 7660 E= 0
 0.020235  0.013708  0.956527  0.009530
 0.960705  0.011227  0.012402  0.015666
 0.954047  0.007050  0.016188  0.022715
 0.510966  0.104961  0.253264  0.130809
 0.028198  0.889556  0.052350  0.029896
 0.045039  0.017363  0.010052  0.927546
 0.015927  0.014099  0.013185  0.956789
 0.012402  0.953003  0.015927  0.018668
URL http://jaspar.elixir.no/matrix/MA2019.2
```
