## additional file 2 for "CGGBP1-regulated heterogeneous C–T transition rates relate with G-quadruplex potential of terrestrial vertebrate genomes": MA2020.2.meme

```
MEME version 4

ALPHABET= ACGT

strands: + -

Background letter frequencies
A 0.25 C 0.25 G 0.25 T 0.25

MOTIF MA2020.2 HSFB4
letter-probability matrix: alength= 4 w= 10 nsites= 89 E= 0
 0.168539  0.044944  0.719101  0.067416
 0.910112  0.011236  0.044944  0.033708
 0.966292  0.011236  0.011236  0.011236
 0.022472  0.033708  0.932584  0.011236
 0.112360  0.179775  0.044944  0.662921
 0.022472  0.011236  0.000000  0.966292
 0.000000  0.000000  0.000000  1.000000
 0.000000  1.000000  0.000000  0.000000
 0.011236  0.696629  0.000000  0.292135
 0.471910  0.067416  0.337079  0.123596
URL http://jaspar.elixir.no/matrix/MA2020.2
```
