## additional file 2 for "CGGBP1-regulated heterogeneous C–T transition rates relate with G-quadruplex potential of terrestrial vertebrate genomes": MA2022.2.meme

```
MEME version 4

ALPHABET= ACGT

strands: + -

Background letter frequencies
A 0.25 C 0.25 G 0.25 T 0.25

MOTIF MA2022.2 LOB
letter-probability matrix: alength= 4 w= 13 nsites= 795 E= 0
 0.081761  0.695597  0.093082  0.129560
 0.145912  0.715723  0.030189  0.108176
 0.115723  0.022642  0.694340  0.167296
 0.008805  0.955975  0.012579  0.022642
 0.035220  0.929560  0.005031  0.030189
 0.049057  0.005031  0.916981  0.028931
 0.005031  0.966038  0.008805  0.020126
 0.049057  0.906918  0.010063  0.033962
 0.046541  0.001258  0.922013  0.030189
 0.017610  0.871698  0.047799  0.062893
 0.314465  0.500629  0.055346  0.129560
 0.162264  0.041509  0.669182  0.127044
 0.091824  0.676730  0.089308  0.142138
URL http://jaspar.elixir.no/matrix/MA2022.2
```
