## additional file 2 for "CGGBP1-regulated heterogeneous C–T transition rates relate with G-quadruplex potential of terrestrial vertebrate genomes": MA2023.2.meme

```
MEME version 4

ALPHABET= ACGT

strands: + -

Background letter frequencies
A 0.25 C 0.25 G 0.25 T 0.25

MOTIF MA2023.2 PHL4
letter-probability matrix: alength= 4 w= 10 nsites= 187 E= 0
 0.401070  0.171123  0.401070  0.026738
 0.005348  0.005348  0.962567  0.026738
 0.823529  0.085561  0.026738  0.064171
 1.000000  0.000000  0.000000  0.000000
 0.005348  0.000000  0.000000  0.994652
 0.983957  0.010695  0.005348  0.000000
 0.005348  0.005348  0.000000  0.989305
 0.085561  0.016043  0.064171  0.834225
 0.021390  0.978610  0.000000  0.000000
 0.037433  0.609626  0.144385  0.208556
URL http://jaspar.elixir.no/matrix/MA2023.2
```
