## additional file 2 for "CGGBP1-regulated heterogeneous C–T transition rates relate with G-quadruplex potential of terrestrial vertebrate genomes": MA2024.2.meme

```
MEME version 4

ALPHABET= ACGT

strands: + -

Background letter frequencies
A 0.25 C 0.25 G 0.25 T 0.25

MOTIF MA2024.2 MYB63
letter-probability matrix: alength= 4 w= 11 nsites= 119 E= 0
 0.126050  0.445378  0.067227  0.361345
 0.008403  0.907563  0.016807  0.067227
 0.966387  0.008403  0.008403  0.016807
 0.050420  0.932773  0.008403  0.008403
 0.008403  0.974790  0.000000  0.016807
 0.268908  0.033613  0.016807  0.680672
 0.983193  0.000000  0.008403  0.008403
 0.092437  0.899160  0.000000  0.008403
 0.008403  0.907563  0.025210  0.058824
 0.579832  0.126050  0.117647  0.176471
 0.235294  0.546218  0.033613  0.184874
URL http://jaspar.elixir.no/matrix/MA2024.2
```
