## additional file 2 for "CGGBP1-regulated heterogeneous C–T transition rates relate with G-quadruplex potential of terrestrial vertebrate genomes": MA2025.2.meme

```
MEME version 4

ALPHABET= ACGT

strands: + -

Background letter frequencies
A 0.25 C 0.25 G 0.25 T 0.25

MOTIF MA2025.2 MYB93
letter-probability matrix: alength= 4 w= 8 nsites= 533 E= 0
 0.208255  0.200750  0.060038  0.530957
 0.968105  0.007505  0.015009  0.009381
 0.022514  0.958724  0.007505  0.011257
 0.013133  0.973734  0.000000  0.013133
 0.750469  0.020638  0.031895  0.196998
 0.968105  0.003752  0.003752  0.024390
 0.906191  0.060038  0.013133  0.020638
 0.011257  0.923077  0.005629  0.060038
URL http://jaspar.elixir.no/matrix/MA2025.2
```
