## additional file 2 for "CGGBP1-regulated heterogeneous C–T transition rates relate with G-quadruplex potential of terrestrial vertebrate genomes": MA2027.2.meme

```
MEME version 4

ALPHABET= ACGT

strands: + -

Background letter frequencies
A 0.25 C 0.25 G 0.25 T 0.25

MOTIF MA2027.2 MYB44
letter-probability matrix: alength= 4 w= 9 nsites= 673 E= 0
 0.246657  0.249629  0.037147  0.466568
 0.988113  0.001486  0.002972  0.007429
 0.947994  0.049034  0.001486  0.001486
 0.004458  0.985141  0.001486  0.008915
 0.005944  0.077266  0.830609  0.086181
 0.013373  0.004458  0.973254  0.008915
 0.004458  0.029718  0.002972  0.962853
 0.173848  0.549777  0.028232  0.248143
 0.909361  0.026746  0.031204  0.032689
URL http://jaspar.elixir.no/matrix/MA2027.2
```
