## additional file 2 for "CGGBP1-regulated heterogeneous C–T transition rates relate with G-quadruplex potential of terrestrial vertebrate genomes": MA2028.2.meme

```
MEME version 4

ALPHABET= ACGT

strands: + -

Background letter frequencies
A 0.25 C 0.25 G 0.25 T 0.25

MOTIF MA2028.2 MYB49
letter-probability matrix: alength= 4 w= 11 nsites= 188 E= 0
 0.079787  0.170213  0.047872  0.702128
 0.058511  0.228723  0.090426  0.622340
 0.968085  0.005319  0.005319  0.021277
 0.037234  0.930851  0.010638  0.021277
 0.005319  0.994681  0.000000  0.000000
 0.063830  0.010638  0.005319  0.920213
 1.000000  0.000000  0.000000  0.000000
 0.872340  0.095745  0.005319  0.026596
 0.063830  0.755319  0.021277  0.159574
 0.154255  0.063830  0.026596  0.755319
 0.436170  0.154255  0.053191  0.356383
URL http://jaspar.elixir.no/matrix/MA2028.2
```
