## additional file 2 for "CGGBP1-regulated heterogeneous C–T transition rates relate with G-quadruplex potential of terrestrial vertebrate genomes": MA2029.2.meme

```
MEME version 4

ALPHABET= ACGT

strands: + -

Background letter frequencies
A 0.25 C 0.25 G 0.25 T 0.25

MOTIF MA2029.2 MYB88
letter-probability matrix: alength= 4 w= 9 nsites= 168 E= 0
 0.892857  0.089286  0.017857  0.000000
 0.017857  0.946429  0.035714  0.000000
 0.005952  0.005952  0.982143  0.005952
 0.000000  0.994048  0.005952  0.000000
 0.005952  0.005952  0.160714  0.827381
 0.005952  0.982143  0.011905  0.000000
 0.000000  0.904762  0.017857  0.077381
 0.107143  0.035714  0.017857  0.839286
 0.041667  0.821429  0.035714  0.101190
URL http://jaspar.elixir.no/matrix/MA2029.2
```
