## additional file 2 for "CGGBP1-regulated heterogeneous C–T transition rates relate with G-quadruplex potential of terrestrial vertebrate genomes": MA2030.2.meme

```
MEME version 4

ALPHABET= ACGT

strands: + -

Background letter frequencies
A 0.25 C 0.25 G 0.25 T 0.25

MOTIF MA2030.2 MYB96
letter-probability matrix: alength= 4 w= 11 nsites= 133 E= 0
 0.285714  0.556391  0.075188  0.082707
 0.060150  0.804511  0.007519  0.127820
 0.007519  0.924812  0.000000  0.067669
 0.984962  0.007519  0.000000  0.007519
 0.849624  0.112782  0.022556  0.015038
 0.000000  0.992481  0.000000  0.007519
 0.082707  0.172932  0.007519  0.736842
 0.872180  0.015038  0.045113  0.067669
 0.105263  0.872180  0.000000  0.022556
 0.060150  0.766917  0.000000  0.172932
 0.676692  0.075188  0.037594  0.210526
URL http://jaspar.elixir.no/matrix/MA2030.2
```
