## additional file 2 for "CGGBP1-regulated heterogeneous C–T transition rates relate with G-quadruplex potential of terrestrial vertebrate genomes": MA2031.2.meme

```
MEME version 4

ALPHABET= ACGT

strands: + -

Background letter frequencies
A 0.25 C 0.25 G 0.25 T 0.25

MOTIF MA2031.2 AT5G04760
letter-probability matrix: alength= 4 w= 7 nsites= 4175 E= 0
 0.002635  0.996647  0.000719  0.000000
 0.055329  0.023952  0.022515  0.898204
 0.042156  0.008623  0.006946  0.942275
 0.970778  0.018922  0.009341  0.000958
 0.028263  0.013174  0.030419  0.928144
 0.016048  0.980599  0.002395  0.000958
 0.137246  0.508024  0.057964  0.296766
URL http://jaspar.elixir.no/matrix/MA2031.2
```
