## additional file 2 for "CGGBP1-regulated heterogeneous C–T transition rates relate with G-quadruplex potential of terrestrial vertebrate genomes": MA2032.2.meme

```
MEME version 4

ALPHABET= ACGT

strands: + -

Background letter frequencies
A 0.25 C 0.25 G 0.25 T 0.25

MOTIF MA2032.2 TRB1
letter-probability matrix: alength= 4 w= 9 nsites= 4943 E= 0
 0.598017  0.091240  0.137973  0.172770
 0.933644  0.025895  0.019421  0.021040
 0.881044  0.008092  0.089622  0.021242
 0.027918  0.952053  0.007081  0.012948
 0.017398  0.961966  0.007283  0.013352
 0.014364  0.964394  0.011127  0.010115
 0.021849  0.008901  0.011531  0.957718
 0.975926  0.006878  0.008901  0.008295
 0.572324  0.075258  0.263605  0.088812
URL http://jaspar.elixir.no/matrix/MA2032.2
```
