## additional file 2 for "CGGBP1-regulated heterogeneous C–T transition rates relate with G-quadruplex potential of terrestrial vertebrate genomes": MA2033.2.meme

```
MEME version 4

ALPHABET= ACGT

strands: + -

Background letter frequencies
A 0.25 C 0.25 G 0.25 T 0.25

MOTIF MA2033.2 NAC038
letter-probability matrix: alength= 4 w= 19 nsites= 430 E= 0
 0.069767  0.004651  0.011628  0.913953
 0.227907  0.020930  0.118605  0.632558
 0.355814  0.048837  0.383721  0.211628
 0.013953  0.983721  0.000000  0.002326
 0.000000  0.004651  0.593023  0.402326
 0.004651  0.000000  0.000000  0.995349
 0.081395  0.037209  0.879070  0.002326
 0.097674  0.102326  0.023256  0.776744
 0.409302  0.132558  0.239535  0.218605
 0.272093  0.237209  0.239535  0.251163
 0.223256  0.374419  0.162791  0.239535
 0.683721  0.039535  0.134884  0.141860
 0.013953  0.783721  0.093023  0.109302
 0.976744  0.004651  0.004651  0.013953
 0.832558  0.151163  0.011628  0.004651
 0.002326  0.002326  0.981395  0.013953
 0.183721  0.118605  0.067442  0.630233
 0.411628  0.118605  0.016279  0.453488
 0.893023  0.009302  0.004651  0.093023
URL http://jaspar.elixir.no/matrix/MA2033.2
```
