## additional file 2 for "CGGBP1-regulated heterogeneous C–T transition rates relate with G-quadruplex potential of terrestrial vertebrate genomes": MA2034.2.meme

```
MEME version 4

ALPHABET= ACGT

strands: + -

Background letter frequencies
A 0.25 C 0.25 G 0.25 T 0.25

MOTIF MA2034.2 NAC057
letter-probability matrix: alength= 4 w= 7 nsites= 2582 E= 0
 0.013943  0.921766  0.008521  0.055771
 0.953137  0.013943  0.013555  0.019365
 0.835786  0.104183  0.023625  0.036406
 0.011619  0.003098  0.977537  0.007746
 0.012781  0.036793  0.016266  0.934160
 0.831139  0.020914  0.003873  0.144074
 0.905112  0.021301  0.013555  0.060031
URL http://jaspar.elixir.no/matrix/MA2034.2
```
