## additional file 2 for "CGGBP1-regulated heterogeneous C–T transition rates relate with G-quadruplex potential of terrestrial vertebrate genomes": MA2036.2.meme

```
MEME version 4

ALPHABET= ACGT

strands: + -

Background letter frequencies
A 0.25 C 0.25 G 0.25 T 0.25

MOTIF MA2036.2 NAC076
letter-probability matrix: alength= 4 w= 7 nsites= 3247 E= 0
 0.125654  0.578688  0.165999  0.129658
 0.976594  0.006775  0.006160  0.010471
 0.912535  0.066523  0.004928  0.016015
 0.002156  0.005544  0.983369  0.008931
 0.004928  0.931013  0.007083  0.056976
 0.913151  0.024946  0.016939  0.044965
 0.951032  0.005852  0.005236  0.037881
URL http://jaspar.elixir.no/matrix/MA2036.2
```
