## additional file 2 for "CGGBP1-regulated heterogeneous C–T transition rates relate with G-quadruplex potential of terrestrial vertebrate genomes": MA2037.2.meme

```
MEME version 4

ALPHABET= ACGT

strands: + -

Background letter frequencies
A 0.25 C 0.25 G 0.25 T 0.25

MOTIF MA2037.2 NAC096
letter-probability matrix: alength= 4 w= 7 nsites= 1144 E= 0
 0.044580  0.790210  0.044580  0.120629
 0.970280  0.011364  0.006119  0.012238
 0.883741  0.073427  0.020105  0.022727
 0.006119  0.000874  0.986888  0.006119
 0.003497  0.026224  0.007867  0.962413
 0.884615  0.010490  0.005245  0.099650
 0.951923  0.010490  0.010490  0.027098
URL http://jaspar.elixir.no/matrix/MA2037.2
```
