## additional file 2 for "CGGBP1-regulated heterogeneous C–T transition rates relate with G-quadruplex potential of terrestrial vertebrate genomes": MA2038.2.meme

```
MEME version 4

ALPHABET= ACGT

strands: + -

Background letter frequencies
A 0.25 C 0.25 G 0.25 T 0.25

MOTIF MA2038.2 NAC103
letter-probability matrix: alength= 4 w= 7 nsites= 1465 E= 0
 0.012287  0.941297  0.012287  0.034130
 0.963140  0.010922  0.010239  0.015700
 0.899659  0.070307  0.010239  0.019795
 0.006826  0.001365  0.984300  0.007509
 0.069625  0.105802  0.061433  0.763140
 0.096246  0.041638  0.005461  0.856655
 0.965870  0.006826  0.006826  0.020478
URL http://jaspar.elixir.no/matrix/MA2038.2
```
