## additional file 2 for "CGGBP1-regulated heterogeneous C–T transition rates relate with G-quadruplex potential of terrestrial vertebrate genomes": MA2039.2.meme

```
MEME version 4

ALPHABET= ACGT

strands: + -

Background letter frequencies
A 0.25 C 0.25 G 0.25 T 0.25

MOTIF MA2039.2 ASIL2
letter-probability matrix: alength= 4 w= 9 nsites= 1399 E= 0
 0.023588  0.778413  0.023588  0.174410
 0.052895  0.007148  0.105075  0.834882
 0.008578  0.977127  0.010007  0.004289
 0.004289  0.994282  0.000000  0.001430
 0.010007  0.001430  0.987848  0.000715
 0.045032  0.043603  0.889207  0.022159
 0.017870  0.881344  0.005004  0.095783
 0.059328  0.042173  0.869907  0.028592
 0.609721  0.102931  0.162974  0.124375
URL http://jaspar.elixir.no/matrix/MA2039.2
```
