## additional file 2 for "CGGBP1-regulated heterogeneous C–T transition rates relate with G-quadruplex potential of terrestrial vertebrate genomes": MA2040.2.meme

```
MEME version 4

ALPHABET= ACGT

strands: + -

Background letter frequencies
A 0.25 C 0.25 G 0.25 T 0.25

MOTIF MA2040.2 ENAP2
letter-probability matrix: alength= 4 w= 9 nsites= 2298 E= 0
 0.017842  0.810705  0.018712  0.152742
 0.069626  0.005657  0.142733  0.781984
 0.010444  0.976501  0.006527  0.006527
 0.003046  0.993473  0.000000  0.003481
 0.005657  0.000000  0.992602  0.001741
 0.045692  0.051784  0.877720  0.024804
 0.025674  0.886858  0.004352  0.083116
 0.055701  0.029591  0.886423  0.028285
 0.593124  0.090513  0.186249  0.130113
URL http://jaspar.elixir.no/matrix/MA2040.2
```
