## additional file 2 for "CGGBP1-regulated heterogeneous C–T transition rates relate with G-quadruplex potential of terrestrial vertebrate genomes": MA2041.2.meme

```
MEME version 4

ALPHABET= ACGT

strands: + -

Background letter frequencies
A 0.25 C 0.25 G 0.25 T 0.25

MOTIF MA2041.2 MYB13
letter-probability matrix: alength= 4 w= 10 nsites= 1148 E= 0
 0.121951  0.506098  0.060976  0.310976
 0.052265  0.796167  0.031359  0.120209
 0.964286  0.004355  0.009582  0.021777
 0.093206  0.890244  0.006969  0.009582
 0.008711  0.972997  0.005226  0.013066
 0.788328  0.040070  0.014808  0.156794
 0.963415  0.009582  0.019164  0.007840
 0.078397  0.900697  0.004355  0.016551
 0.030488  0.885017  0.013937  0.070557
 0.634146  0.166376  0.082753  0.116725
URL http://jaspar.elixir.no/matrix/MA2041.2
```
