## additional file 2 for "CGGBP1-regulated heterogeneous C–T transition rates relate with G-quadruplex potential of terrestrial vertebrate genomes": MA2042.2.meme

```
MEME version 4

ALPHABET= ACGT

strands: + -

Background letter frequencies
A 0.25 C 0.25 G 0.25 T 0.25

MOTIF MA2042.2 MYB58
letter-probability matrix: alength= 4 w= 9 nsites= 1551 E= 0
 0.105093  0.555126  0.063185  0.276596
 0.022566  0.882012  0.009026  0.086396
 0.967118  0.005158  0.013540  0.014184
 0.105093  0.877498  0.007737  0.009671
 0.005803  0.980013  0.004513  0.009671
 0.885880  0.013540  0.014829  0.085751
 0.928433  0.038040  0.019342  0.014184
 0.134752  0.832366  0.007092  0.025790
 0.058672  0.764023  0.022566  0.154739
URL http://jaspar.elixir.no/matrix/MA2042.2
```
