## additional file 2 for "CGGBP1-regulated heterogeneous C–T transition rates relate with G-quadruplex potential of terrestrial vertebrate genomes": MA2043.2.meme

```
MEME version 4

ALPHABET= ACGT

strands: + -

Background letter frequencies
A 0.25 C 0.25 G 0.25 T 0.25

MOTIF MA2043.2 NAC004
letter-probability matrix: alength= 4 w= 7 nsites= 925 E= 0
 0.000000  0.992432  0.001081  0.006486
 0.970811  0.001081  0.020541  0.007568
 0.944865  0.030270  0.001081  0.023784
 0.000000  0.002162  0.985946  0.011892
 0.700541  0.041081  0.017297  0.241081
 0.910270  0.015135  0.002162  0.072432
 0.927568  0.031351  0.002162  0.038919
URL http://jaspar.elixir.no/matrix/MA2043.2
```
