## additional file 2 for "CGGBP1-regulated heterogeneous C–T transition rates relate with G-quadruplex potential of terrestrial vertebrate genomes": MA2044.2.meme

```
MEME version 4

ALPHABET= ACGT

strands: + -

Background letter frequencies
A 0.25 C 0.25 G 0.25 T 0.25

MOTIF MA2044.2 NAC007
letter-probability matrix: alength= 4 w= 7 nsites= 2173 E= 0
 0.131155  0.568799  0.166130  0.133916
 0.974229  0.005983  0.008744  0.011045
 0.902899  0.074091  0.005062  0.017948
 0.001841  0.003221  0.986654  0.008283
 0.001381  0.937414  0.004142  0.057064
 0.908422  0.027612  0.018408  0.045559
 0.951220  0.006903  0.005983  0.035895
URL http://jaspar.elixir.no/matrix/MA2044.2
```
