## additional file 2 for "CGGBP1-regulated heterogeneous C–T transition rates relate with G-quadruplex potential of terrestrial vertebrate genomes": MA2045.2.meme

```
MEME version 4

ALPHABET= ACGT

strands: + -

Background letter frequencies
A 0.25 C 0.25 G 0.25 T 0.25

MOTIF MA2045.2 NAC031
letter-probability matrix: alength= 4 w= 19 nsites= 913 E= 0
 0.075575  0.005476  0.010953  0.907996
 0.189485  0.019715  0.104053  0.686747
 0.285871  0.070099  0.491785  0.152245
 0.019715  0.966046  0.003286  0.010953
 0.001095  0.004381  0.656079  0.338445
 0.000000  0.002191  0.002191  0.995619
 0.125958  0.061336  0.803943  0.008762
 0.130340  0.104053  0.043812  0.721796
 0.444688  0.122673  0.205915  0.226725
 0.300110  0.219058  0.211391  0.269441
 0.268346  0.326396  0.151150  0.254107
 0.695509  0.048193  0.108434  0.147864
 0.037240  0.728368  0.115005  0.119387
 0.967141  0.007667  0.004381  0.020811
 0.821468  0.158817  0.010953  0.008762
 0.012048  0.001095  0.963855  0.023001
 0.167579  0.159912  0.105148  0.567360
 0.418401  0.131435  0.025192  0.424973
 0.819277  0.020811  0.014239  0.145674
URL http://jaspar.elixir.no/matrix/MA2045.2
```
