## additional file 2 for "CGGBP1-regulated heterogeneous C–T transition rates relate with G-quadruplex potential of terrestrial vertebrate genomes": MA2046.2.meme

```
MEME version 4

ALPHABET= ACGT

strands: + -

Background letter frequencies
A 0.25 C 0.25 G 0.25 T 0.25

MOTIF MA2046.2 NAC035
letter-probability matrix: alength= 4 w= 7 nsites= 813 E= 0
 0.050431  0.777368  0.044280  0.127921
 0.984010  0.004920  0.003690  0.007380
 0.052891  0.905289  0.029520  0.012300
 0.012300  0.009840  0.968020  0.009840
 0.050431  0.035670  0.798278  0.115621
 0.055351  0.885609  0.008610  0.050431
 0.928659  0.004920  0.035670  0.030750
URL http://jaspar.elixir.no/matrix/MA2046.2
```
