## additional file 2 for "CGGBP1-regulated heterogeneous C–T transition rates relate with G-quadruplex potential of terrestrial vertebrate genomes": MA2047.2.meme

```
MEME version 4

ALPHABET= ACGT

strands: + -

Background letter frequencies
A 0.25 C 0.25 G 0.25 T 0.25

MOTIF MA2047.2 NAC037
letter-probability matrix: alength= 4 w= 7 nsites= 1987 E= 0
 0.012582  0.895320  0.016105  0.075994
 0.965778  0.011072  0.008556  0.014595
 0.860091  0.109210  0.007046  0.023654
 0.003020  0.012079  0.970307  0.014595
 0.002013  0.869149  0.016105  0.112733
 0.868143  0.042778  0.028183  0.060896
 0.919477  0.008052  0.012079  0.060393
URL http://jaspar.elixir.no/matrix/MA2047.2
```
