## additional file 2 for "CGGBP1-regulated heterogeneous C–T transition rates relate with G-quadruplex potential of terrestrial vertebrate genomes": MA2048.2.meme

```
MEME version 4

ALPHABET= ACGT

strands: + -

Background letter frequencies
A 0.25 C 0.25 G 0.25 T 0.25

MOTIF MA2048.2 NAC045
letter-probability matrix: alength= 4 w= 8 nsites= 1404 E= 0
 0.079772  0.261396  0.579772  0.079060
 0.989316  0.002849  0.003561  0.004274
 0.945157  0.037037  0.011396  0.006410
 0.016382  0.007835  0.964387  0.011396
 0.059829  0.824786  0.029202  0.086182
 0.945869  0.012108  0.007835  0.034188
 0.962963  0.002137  0.007123  0.027778
 0.105413  0.653134  0.101140  0.140313
URL http://jaspar.elixir.no/matrix/MA2048.2
```
