## additional file 2 for "CGGBP1-regulated heterogeneous C–T transition rates relate with G-quadruplex potential of terrestrial vertebrate genomes": MA2049.2.meme

```
MEME version 4

ALPHABET= ACGT

strands: + -

Background letter frequencies
A 0.25 C 0.25 G 0.25 T 0.25

MOTIF MA2049.2 NAC053
letter-probability matrix: alength= 4 w= 7 nsites= 3962 E= 0
 0.000505  0.992176  0.000505  0.006815
 0.977537  0.002019  0.009591  0.010853
 0.949520  0.040636  0.002019  0.007824
 0.000252  0.000505  0.991166  0.008077
 0.818021  0.033821  0.012620  0.135538
 0.918728  0.014134  0.004291  0.062847
 0.962645  0.007824  0.005300  0.024230
URL http://jaspar.elixir.no/matrix/MA2049.2
```
