## additional file 2 for "CGGBP1-regulated heterogeneous C–T transition rates relate with G-quadruplex potential of terrestrial vertebrate genomes": MA2050.2.meme

```
MEME version 4

ALPHABET= ACGT

strands: + -

Background letter frequencies
A 0.25 C 0.25 G 0.25 T 0.25

MOTIF MA2050.2 NAC101
letter-probability matrix: alength= 4 w= 7 nsites= 2649 E= 0
 0.093620  0.685164  0.095508  0.125708
 0.978860  0.004153  0.006418  0.010570
 0.929030  0.054738  0.002643  0.013590
 0.012080  0.013213  0.958097  0.016610
 0.030955  0.875047  0.021518  0.072480
 0.924500  0.021140  0.015855  0.038505
 0.948660  0.005285  0.005285  0.040770
URL http://jaspar.elixir.no/matrix/MA2050.2
```
