## additional file 2 for "CGGBP1-regulated heterogeneous C–T transition rates relate with G-quadruplex potential of terrestrial vertebrate genomes": MA2052.2.meme

```
MEME version 4

ALPHABET= ACGT

strands: + -

Background letter frequencies
A 0.25 C 0.25 G 0.25 T 0.25

MOTIF MA2052.2 ZAT6
letter-probability matrix: alength= 4 w= 8 nsites= 8584 E= 0
 0.842731  0.045783  0.036114  0.075373
 0.894105  0.019804  0.019105  0.066985
 0.024464  0.009553  0.005242  0.960741
 0.039842  0.004660  0.918569  0.036929
 0.962721  0.006524  0.009553  0.021202
 0.033784  0.004310  0.020154  0.941752
 0.024930  0.008970  0.024814  0.941286
 0.138048  0.047763  0.688723  0.125466
URL http://jaspar.elixir.no/matrix/MA2052.2
```
