## additional file 2 for "CGGBP1-regulated heterogeneous C–T transition rates relate with G-quadruplex potential of terrestrial vertebrate genomes": MA2055.1.meme

```
MEME version 4

ALPHABET= ACGT

strands: + -

Background letter frequencies
A 0.25 C 0.25 G 0.25 T 0.25

MOTIF MA2055.1 PK00315.1
letter-probability matrix: alength= 4 w= 8 nsites= 999 E= 0
 0.086086  0.163163  0.664665  0.086086
 0.840681  0.159319  0.000000  0.000000
 0.000000  0.922923  0.000000  0.077077
 0.917918  0.000000  0.082082  0.000000
 0.077077  0.000000  0.922923  0.000000
 0.077077  0.840841  0.082082  0.000000
 0.023046  0.023046  0.106212  0.847695
 0.317317  0.064064  0.477477  0.141141
URL http://jaspar.elixir.no/matrix/MA2055.1
```
