## additional file 2 for "CGGBP1-regulated heterogeneous C–T transition rates relate with G-quadruplex potential of terrestrial vertebrate genomes": MA2056.1.meme

```
MEME version 4

ALPHABET= ACGT

strands: + -

Background letter frequencies
A 0.25 C 0.25 G 0.25 T 0.25

MOTIF MA2056.1 PK01144.1
letter-probability matrix: alength= 4 w= 4 nsites= 999 E= 0
 0.023023  0.872873  0.004004  0.100100
 0.031031  0.000000  0.082082  0.886887
 0.043043  0.002002  0.025025  0.929930
 0.043043  0.025025  0.022022  0.909910
URL http://jaspar.elixir.no/matrix/MA2056.1
```
