## additional file 2 for "CGGBP1-regulated heterogeneous C–T transition rates relate with G-quadruplex potential of terrestrial vertebrate genomes": MA2057.1.meme

```
MEME version 4

ALPHABET= ACGT

strands: + -

Background letter frequencies
A 0.25 C 0.25 G 0.25 T 0.25

MOTIF MA2057.1 PK01630.1
letter-probability matrix: alength= 4 w= 7 nsites= 998 E= 0
 0.166333  0.111222  0.678357  0.044088
 0.134269  0.865731  0.000000  0.000000
 0.906720  0.014042  0.043129  0.036108
 0.000000  0.926927  0.000000  0.073073
 0.094188  0.000000  0.905812  0.000000
 0.052052  0.067067  0.082082  0.798799
 0.008008  0.000000  0.927928  0.064064
URL http://jaspar.elixir.no/matrix/MA2057.1
```
