## additional file 2 for "CGGBP1-regulated heterogeneous C–T transition rates relate with G-quadruplex potential of terrestrial vertebrate genomes": MA2058.1.meme

```
MEME version 4

ALPHABET= ACGT

strands: + -

Background letter frequencies
A 0.25 C 0.25 G 0.25 T 0.25

MOTIF MA2058.1 PK03929.1
letter-probability matrix: alength= 4 w= 5 nsites= 998 E= 0
 0.039078  0.909820  0.016032  0.035070
 0.034034  0.046046  0.080080  0.839840
 0.031062  0.004008  0.022044  0.942886
 0.024048  0.010020  0.024048  0.941884
 0.349699  0.118236  0.073146  0.458918
URL http://jaspar.elixir.no/matrix/MA2058.1
```
