## additional file 2 for "CGGBP1-regulated heterogeneous C–T transition rates relate with G-quadruplex potential of terrestrial vertebrate genomes": MA2059.1.meme

```
MEME version 4

ALPHABET= ACGT

strands: + -

Background letter frequencies
A 0.25 C 0.25 G 0.25 T 0.25

MOTIF MA2059.1 PK05432.1
letter-probability matrix: alength= 4 w= 6 nsites= 998 E= 0
 0.384770  0.103206  0.451904  0.060120
 0.004004  0.001001  0.894895  0.100100
 0.008016  0.002004  0.002004  0.987976
 0.034068  0.964930  0.000000  0.001002
 0.726453  0.132265  0.035070  0.106212
 0.622623  0.047047  0.201201  0.129129
URL http://jaspar.elixir.no/matrix/MA2059.1
```
