## additional file 2 for "CGGBP1-regulated heterogeneous C–T transition rates relate with G-quadruplex potential of terrestrial vertebrate genomes": MA2062.1.meme

```
MEME version 4

ALPHABET= ACGT

strands: + -

Background letter frequencies
A 0.25 C 0.25 G 0.25 T 0.25

MOTIF MA2062.1 PK07031.1
letter-probability matrix: alength= 4 w= 4 nsites= 998 E= 0
 0.058116  0.817635  0.017034  0.107214
 0.050100  0.017034  0.243487  0.689379
 0.074148  0.000000  0.065130  0.860721
 0.073146  0.021042  0.044088  0.861723
URL http://jaspar.elixir.no/matrix/MA2062.1
```
