## additional file 2 for "CGGBP1-regulated heterogeneous C–T transition rates relate with G-quadruplex potential of terrestrial vertebrate genomes": MA2063.1.meme

```
MEME version 4

ALPHABET= ACGT

strands: + -

Background letter frequencies
A 0.25 C 0.25 G 0.25 T 0.25

MOTIF MA2063.1 PK07402.1
letter-probability matrix: alength= 4 w= 6 nsites= 999 E= 0
 0.608609  0.002002  0.384384  0.005005
 0.000000  0.993994  0.005005  0.001001
 0.000000  0.995992  0.000000  0.004008
 0.010020  0.001002  0.978958  0.010020
 0.441884  0.411824  0.042084  0.104208
 0.075150  0.791583  0.031062  0.102204
URL http://jaspar.elixir.no/matrix/MA2063.1
```
