## additional file 2 for "CGGBP1-regulated heterogeneous C–T transition rates relate with G-quadruplex potential of terrestrial vertebrate genomes": MA2069.1.meme

```
MEME version 4

ALPHABET= ACGT

strands: + -

Background letter frequencies
A 0.25 C 0.25 G 0.25 T 0.25

MOTIF MA2069.1 PK10955.1
letter-probability matrix: alength= 4 w= 5 nsites= 999 E= 0
 0.009009  0.970971  0.003003  0.017017
 0.008024  0.089268  0.043129  0.859579
 0.007014  0.000000  0.003006  0.989980
 0.007014  0.004008  0.008016  0.980962
 0.308617  0.059118  0.016032  0.616232
URL http://jaspar.elixir.no/matrix/MA2069.1
```
