## additional file 2 for "CGGBP1-regulated heterogeneous C–T transition rates relate with G-quadruplex potential of terrestrial vertebrate genomes": MA2070.1.meme

```
MEME version 4

ALPHABET= ACGT

strands: + -

Background letter frequencies
A 0.25 C 0.25 G 0.25 T 0.25

MOTIF MA2070.1 PK15337.1
letter-probability matrix: alength= 4 w= 4 nsites= 998 E= 0
 0.069138  0.770541  0.033066  0.127255
 0.051051  0.001001  0.159159  0.788789
 0.067134  0.006012  0.039078  0.887776
 0.073220  0.039117  0.043129  0.844534
URL http://jaspar.elixir.no/matrix/MA2070.1
```
