## additional file 2 for "CGGBP1-regulated heterogeneous C–T transition rates relate with G-quadruplex potential of terrestrial vertebrate genomes": MA2072.1.meme

```
MEME version 4

ALPHABET= ACGT

strands: + -

Background letter frequencies
A 0.25 C 0.25 G 0.25 T 0.25

MOTIF MA2072.1 PK16335.1
letter-probability matrix: alength= 4 w= 8 nsites= 997 E= 0
 0.099298  0.099298  0.615848  0.185557
 0.772773  0.227227  0.000000  0.000000
 0.064064  0.935936  0.000000  0.000000
 1.000000  0.000000  0.000000  0.000000
 0.016016  0.016016  0.951952  0.016016
 0.016016  0.951952  0.016016  0.016016
 0.016016  0.016016  0.016016  0.951952
 0.167335  0.091182  0.650301  0.091182
URL http://jaspar.elixir.no/matrix/MA2072.1
```
