## additional file 2 for "CGGBP1-regulated heterogeneous C–T transition rates relate with G-quadruplex potential of terrestrial vertebrate genomes": MA2073.1.meme

```
MEME version 4

ALPHABET= ACGT

strands: + -

Background letter frequencies
A 0.25 C 0.25 G 0.25 T 0.25

MOTIF MA2073.1 PK16340.1
letter-probability matrix: alength= 4 w= 4 nsites= 998 E= 0
 0.067134  0.813627  0.073146  0.046092
 0.050100  0.000000  0.329659  0.620240
 0.068136  0.000000  0.040080  0.891784
 0.077232  0.010030  0.057172  0.855567
URL http://jaspar.elixir.no/matrix/MA2073.1
```
