## additional file 2 for "CGGBP1-regulated heterogeneous C–T transition rates relate with G-quadruplex potential of terrestrial vertebrate genomes": MA2075.1.meme

```
MEME version 4

ALPHABET= ACGT

strands: + -

Background letter frequencies
A 0.25 C 0.25 G 0.25 T 0.25

MOTIF MA2075.1 PK18009.1
letter-probability matrix: alength= 4 w= 7 nsites= 998 E= 0
 0.750501  0.137275  0.000000  0.112224
 0.056056  0.831832  0.056056  0.056056
 1.000000  0.000000  0.000000  0.000000
 0.112112  0.887888  0.000000  0.000000
 0.056056  0.000000  0.887888  0.056056
 0.000000  0.000000  0.000000  1.000000
 0.185185  0.017017  0.780781  0.017017
URL http://jaspar.elixir.no/matrix/MA2075.1
```
