## additional file 2 for "CGGBP1-regulated heterogeneous C–T transition rates relate with G-quadruplex potential of terrestrial vertebrate genomes": MA2080.1.meme

```
MEME version 4

ALPHABET= ACGT

strands: + -

Background letter frequencies
A 0.25 C 0.25 G 0.25 T 0.25

MOTIF MA2080.1 PK20225.1
letter-probability matrix: alength= 4 w= 6 nsites= 998 E= 0
 0.135271  0.789579  0.033066  0.042084
 0.758517  0.098196  0.070140  0.073146
 0.004008  0.820641  0.047094  0.128257
 0.080160  0.000000  0.898798  0.021042
 0.046092  0.029058  0.000000  0.924850
 0.014028  0.000000  0.985972  0.000000
URL http://jaspar.elixir.no/matrix/MA2080.1
```
