## additional file 2 for "CGGBP1-regulated heterogeneous C–T transition rates relate with G-quadruplex potential of terrestrial vertebrate genomes": MA2081.1.meme

```
MEME version 4

ALPHABET= ACGT

strands: + -

Background letter frequencies
A 0.25 C 0.25 G 0.25 T 0.25

MOTIF MA2081.1 PK20317.1
letter-probability matrix: alength= 4 w= 5 nsites= 998 E= 0
 0.062124  0.869739  0.037074  0.031062
 0.022044  0.000000  0.330661  0.647295
 0.045090  0.000000  0.055110  0.899800
 0.053159  0.000000  0.060181  0.886660
 0.340681  0.100200  0.081162  0.477956
URL http://jaspar.elixir.no/matrix/MA2081.1
```
