## additional file 2 for "CGGBP1-regulated heterogeneous C–T transition rates relate with G-quadruplex potential of terrestrial vertebrate genomes": MA2082.1.meme

```
MEME version 4

ALPHABET= ACGT

strands: + -

Background letter frequencies
A 0.25 C 0.25 G 0.25 T 0.25

MOTIF MA2082.1 PK20392.1
letter-probability matrix: alength= 4 w= 6 nsites= 999 E= 0
 0.776777  0.073073  0.080080  0.070070
 0.946894  0.027054  0.004008  0.022044
 0.013039  0.014042  0.002006  0.970913
 0.478958  0.330661  0.066132  0.124248
 0.974950  0.005010  0.009018  0.011022
 0.063126  0.030060  0.047094  0.859719
URL http://jaspar.elixir.no/matrix/MA2082.1
```
