## additional file 2 for "CGGBP1-regulated heterogeneous C–T transition rates relate with G-quadruplex potential of terrestrial vertebrate genomes": MA2084.1.meme

```
MEME version 4

ALPHABET= ACGT

strands: + -

Background letter frequencies
A 0.25 C 0.25 G 0.25 T 0.25

MOTIF MA2084.1 PK23009.1
letter-probability matrix: alength= 4 w= 5 nsites= 998 E= 0
 0.024048  0.891784  0.005010  0.079158
 0.029058  0.104208  0.054108  0.812625
 0.052104  0.000000  0.019038  0.928858
 0.039039  0.012012  0.018018  0.930931
 0.338338  0.073073  0.025025  0.563564
URL http://jaspar.elixir.no/matrix/MA2084.1
```
