## additional file 2 for "CGGBP1-regulated heterogeneous C–T transition rates relate with G-quadruplex potential of terrestrial vertebrate genomes": MA2085.1.meme

```
MEME version 4

ALPHABET= ACGT

strands: + -

Background letter frequencies
A 0.25 C 0.25 G 0.25 T 0.25

MOTIF MA2085.1 PK23763.1
letter-probability matrix: alength= 4 w= 5 nsites= 998 E= 0
 0.026052  0.934870  0.013026  0.026052
 0.035105  0.052156  0.071214  0.841525
 0.030060  0.006012  0.021042  0.942886
 0.022044  0.008016  0.024048  0.945892
 0.366366  0.091091  0.053053  0.489489
URL http://jaspar.elixir.no/matrix/MA2085.1
```
