## additional file 2 for "CGGBP1-regulated heterogeneous C–T transition rates relate with G-quadruplex potential of terrestrial vertebrate genomes": MA2086.1.meme

```
MEME version 4

ALPHABET= ACGT

strands: + -

Background letter frequencies
A 0.25 C 0.25 G 0.25 T 0.25

MOTIF MA2086.1 PK23964.1
letter-probability matrix: alength= 4 w= 7 nsites= 998 E= 0
 0.045090  0.047094  0.541082  0.366733
 0.268537  0.717435  0.014028  0.000000
 0.016032  0.943888  0.001002  0.039078
 0.961924  0.000000  0.037074  0.001002
 0.052104  0.788577  0.100200  0.059118
 0.088176  0.064128  0.832665  0.015030
 0.050050  0.049049  0.027027  0.873874
URL http://jaspar.elixir.no/matrix/MA2086.1
```
