## additional file 2 for "CGGBP1-regulated heterogeneous C–T transition rates relate with G-quadruplex potential of terrestrial vertebrate genomes": MA2088.1.meme

```
MEME version 4

ALPHABET= ACGT

strands: + -

Background letter frequencies
A 0.25 C 0.25 G 0.25 T 0.25

MOTIF MA2088.1 PK24580.1
letter-probability matrix: alength= 4 w= 7 nsites= 998 E= 0
 0.000000  0.000000  1.000000  0.000000
 0.059118  0.881764  0.059118  0.000000
 0.000000  1.000000  0.000000  0.000000
 0.000000  0.000000  1.000000  0.000000
 0.000000  0.117352  0.882648  0.000000
 0.000000  1.000000  0.000000  0.000000
 0.615230  0.230461  0.077154  0.077154
URL http://jaspar.elixir.no/matrix/MA2088.1
```
