## additional file 2 for "CGGBP1-regulated heterogeneous C–T transition rates relate with G-quadruplex potential of terrestrial vertebrate genomes": MA2089.1.meme

```
MEME version 4

ALPHABET= ACGT

strands: + -

Background letter frequencies
A 0.25 C 0.25 G 0.25 T 0.25

MOTIF MA2089.1 PK25870.1
letter-probability matrix: alength= 4 w= 7 nsites= 998 E= 0
 0.392786  0.012024  0.595190  0.000000
 0.000000  0.000000  0.969970  0.030030
 0.020020  0.000000  0.030030  0.949950
 0.020020  0.949950  0.030030  0.000000
 1.000000  0.000000  0.000000  0.000000
 1.000000  0.000000  0.000000  0.000000
 0.434870  0.376754  0.058116  0.130261
URL http://jaspar.elixir.no/matrix/MA2089.1
```
