## additional file 2 for "CGGBP1-regulated heterogeneous C–T transition rates relate with G-quadruplex potential of terrestrial vertebrate genomes": MA2090.1.meme

```
MEME version 4

ALPHABET= ACGT

strands: + -

Background letter frequencies
A 0.25 C 0.25 G 0.25 T 0.25

MOTIF MA2090.1 PK26523.1
letter-probability matrix: alength= 4 w= 5 nsites= 999 E= 0
 0.960961  0.005005  0.020020  0.014014
 0.027054  0.012024  0.010020  0.950902
 0.070211  0.028084  0.032096  0.869609
 0.041082  0.905812  0.014028  0.039078
 0.032032  0.417417  0.137137  0.413413
URL http://jaspar.elixir.no/matrix/MA2090.1
```
