## additional file 2 for "CGGBP1-regulated heterogeneous C–T transition rates relate with G-quadruplex potential of terrestrial vertebrate genomes": MA2092.1.meme

```
MEME version 4

ALPHABET= ACGT

strands: + -

Background letter frequencies
A 0.25 C 0.25 G 0.25 T 0.25

MOTIF MA2092.1 PK27149.1
letter-probability matrix: alength= 4 w= 8 nsites= 998 E= 0
 0.071142  0.143287  0.000000  0.785571
 0.000000  0.166333  0.611222  0.222445
 1.000000  0.000000  0.000000  0.000000
 0.000000  1.000000  0.000000  0.000000
 0.000000  0.000000  0.973948  0.026052
 0.000000  0.030060  0.000000  0.969940
 0.074148  0.074148  0.851703  0.000000
 0.091182  0.000000  0.545090  0.363727
URL http://jaspar.elixir.no/matrix/MA2092.1
```
