## additional file 2 for "CGGBP1-regulated heterogeneous C–T transition rates relate with G-quadruplex potential of terrestrial vertebrate genomes": MA2093.1.meme

```
MEME version 4

ALPHABET= ACGT

strands: + -

Background letter frequencies
A 0.25 C 0.25 G 0.25 T 0.25

MOTIF MA2093.1 HOXB1
letter-probability matrix: alength= 4 w= 7 nsites= 2074 E= 0
 0.034233  0.339923  0.625844  0.000000
 0.000000  0.170600  0.000000  0.829400
 0.725725  0.163043  0.111232  0.000000
 1.000000  0.000000  0.000000  0.000000
 0.000000  0.000000  0.000499  0.999501
 0.000000  0.100477  0.104051  0.795473
 0.746552  0.017518  0.235930  0.000000
URL http://jaspar.elixir.no/matrix/MA2093.1
```
