## additional file 2 for "CGGBP1-regulated heterogeneous C–T transition rates relate with G-quadruplex potential of terrestrial vertebrate genomes": MA2094.1.meme

```
MEME version 4

ALPHABET= ACGT

strands: + -

Background letter frequencies
A 0.25 C 0.25 G 0.25 T 0.25

MOTIF MA2094.1 PAX8
letter-probability matrix: alength= 4 w= 16 nsites= 9248 E= 0
 0.072881  0.621648  0.220480  0.084991
 0.004935  0.002167  0.937410  0.055489
 0.090061  0.118053  0.002028  0.789858
 0.004210  0.819703  0.003263  0.172824
 0.967694  0.002112  0.018390  0.011804
 0.001870  0.856577  0.000440  0.141113
 0.019613  0.001257  0.979130  0.000000
 0.000875  0.756925  0.242006  0.000194
 0.421564  0.105769  0.052831  0.419836
 0.012202  0.293997  0.000178  0.693623
 0.001914  0.415082  0.578538  0.004466
 0.675631  0.003730  0.319250  0.001388
 0.190959  0.358418  0.261205  0.189418
 0.046413  0.344068  0.031494  0.578025
 0.269197  0.004701  0.678043  0.048059
 0.291859  0.482537  0.218413  0.007191
URL http://jaspar.elixir.no/matrix/MA2094.1
```
