## additional file 2 for "CGGBP1-regulated heterogeneous C–T transition rates relate with G-quadruplex potential of terrestrial vertebrate genomes": MA2097.1.meme

```
MEME version 4

ALPHABET= ACGT

strands: + -

Background letter frequencies
A 0.25 C 0.25 G 0.25 T 0.25

MOTIF MA2097.1 ZNF75A
letter-probability matrix: alength= 4 w= 12 nsites= 1870 E= 0
 0.071123  0.078610  0.711765  0.138503
 0.215026  0.574698  0.183938  0.026339
 0.037085  0.079375  0.017567  0.865973
 0.000000  0.000751  0.000000  0.999249
 0.061826  0.098695  0.084515  0.754963
 0.001499  0.000750  0.000000  0.997751
 0.000000  0.985926  0.000000  0.014074
 0.106658  0.860375  0.004525  0.028442
 0.000751  0.999249  0.000000  0.000000
 0.983013  0.006647  0.005170  0.005170
 0.002996  0.997004  0.000000  0.000000
 0.567691  0.189420  0.143914  0.098976
URL http://jaspar.elixir.no/matrix/MA2097.1
```
