## additional file 2 for "CGGBP1-regulated heterogeneous C–T transition rates relate with G-quadruplex potential of terrestrial vertebrate genomes": MA2098.1.meme

```
MEME version 4

ALPHABET= ACGT

strands: + -

Background letter frequencies
A 0.25 C 0.25 G 0.25 T 0.25

MOTIF MA2098.1 ZNF766
letter-probability matrix: alength= 4 w= 9 nsites= 8069 E= 0
 0.822283  0.046226  0.102987  0.028504
 0.914364  0.002479  0.053414  0.029743
 0.006320  0.008303  0.631057  0.354319
 0.983393  0.011773  0.002479  0.002355
 0.991697  0.003222  0.002603  0.002479
 0.989714  0.001859  0.005825  0.002603
 0.008303  0.979551  0.004338  0.007808
 0.040402  0.928492  0.006940  0.024167
 0.203867  0.212542  0.039782  0.543810
URL http://jaspar.elixir.no/matrix/MA2098.1
```
