## additional file 2 for "CGGBP1-regulated heterogeneous C–T transition rates relate with G-quadruplex potential of terrestrial vertebrate genomes": MA2099.1.meme

```
MEME version 4

ALPHABET= ACGT

strands: + -

Background letter frequencies
A 0.25 C 0.25 G 0.25 T 0.25

MOTIF MA2099.1 ZNF770
letter-probability matrix: alength= 4 w= 8 nsites= 14331 E= 0
 0.020375  0.880120  0.026097  0.073407
 0.276882  0.059800  0.636313  0.027004
 0.012490  0.005513  0.973205  0.008792
 0.007048  0.934547  0.047519  0.010885
 0.002582  0.983602  0.009281  0.004536
 0.006071  0.009769  0.015002  0.969158
 0.002442  0.987649  0.006001  0.003908
 0.645942  0.269695  0.033843  0.050520
URL http://jaspar.elixir.no/matrix/MA2099.1
```
