## additional file 2 for "CGGBP1-regulated heterogeneous C–T transition rates relate with G-quadruplex potential of terrestrial vertebrate genomes": MA2100.1.meme

```
MEME version 4

ALPHABET= ACGT

strands: + -

Background letter frequencies
A 0.25 C 0.25 G 0.25 T 0.25

MOTIF MA2100.1 ZSCAN16
letter-probability matrix: alength= 4 w= 18 nsites= 50290 E= 0
 0.536031  0.183197  0.207914  0.072857
 0.851872  0.007315  0.093578  0.047234
 0.146945  0.092402  0.611044  0.149609
 0.000654  0.022582  0.000515  0.976248
 0.000080  0.000000  0.999781  0.000139
 0.000060  0.000080  0.000000  0.999861
 0.000040  0.000338  0.000000  0.999622
 0.944264  0.000000  0.055303  0.000434
 0.997041  0.000119  0.000040  0.002800
 0.000139  0.999781  0.000000  0.000080
 0.989508  0.000575  0.000139  0.009778
 0.000358  0.000040  0.999582  0.000020
 0.999761  0.000060  0.000159  0.000020
 0.000179  0.000040  0.999761  0.000020
 0.000080  0.999742  0.000080  0.000099
 0.022698  0.977244  0.000000  0.000058
 0.000058  0.022795  0.000058  0.977088
 0.000020  0.998370  0.001531  0.000080
URL http://jaspar.elixir.no/matrix/MA2100.1
```
