## additional file 2 for "CGGBP1-regulated heterogeneous C–T transition rates relate with G-quadruplex potential of terrestrial vertebrate genomes": MA2102.1.meme

```
MEME version 4

ALPHABET= ACGT

strands: + -

Background letter frequencies
A 0.25 C 0.25 G 0.25 T 0.25

MOTIF MA2102.1 ZBTB17
letter-probability matrix: alength= 4 w= 8 nsites= 298 E= 0
 0.691275  0.114094  0.140940  0.053691
 0.929530  0.023490  0.033557  0.013423
 0.003356  0.043624  0.000000  0.953020
 0.020134  0.798658  0.077181  0.104027
 0.107383  0.077181  0.785235  0.030201
 0.953020  0.000000  0.043624  0.003356
 0.013423  0.033557  0.023490  0.929530
 0.053691  0.137584  0.110738  0.697987
URL http://jaspar.elixir.no/matrix/MA2102.1
```
