## additional file 2 for "CGGBP1-regulated heterogeneous C–T transition rates relate with G-quadruplex potential of terrestrial vertebrate genomes": MA2103.1.meme

```
MEME version 4

ALPHABET= ACGT

strands: + -

Background letter frequencies
A 0.25 C 0.25 G 0.25 T 0.25

MOTIF MA2103.1 AT4G09450
letter-probability matrix: alength= 4 w= 6 nsites= 1000 E= 0
 0.111000  0.184000  0.017000  0.688000
 0.063000  0.034000  0.068000  0.835000
 0.971029  0.006993  0.009990  0.011988
 0.009009  0.031031  0.021021  0.938939
 0.016000  0.968000  0.007000  0.009000
 0.075000  0.559000  0.080000  0.286000
URL http://jaspar.elixir.no/matrix/MA2103.1
```
