## additional file 2 for "CGGBP1-regulated heterogeneous C–T transition rates relate with G-quadruplex potential of terrestrial vertebrate genomes": MA2104.1.meme

```
MEME version 4

ALPHABET= ACGT

strands: + -

Background letter frequencies
A 0.25 C 0.25 G 0.25 T 0.25

MOTIF MA2104.1 IDD11
letter-probability matrix: alength= 4 w= 12 nsites= 1000 E= 0
 0.680000  0.012000  0.072000  0.236000
 0.846000  0.002000  0.002000  0.150000
 0.641000  0.070000  0.142000  0.147000
 0.915000  0.039000  0.041000  0.005000
 0.209000  0.682000  0.075000  0.034000
 0.007000  0.000000  0.990000  0.003000
 0.991000  0.009000  0.000000  0.000000
 0.000000  1.000000  0.000000  0.000000
 1.000000  0.000000  0.000000  0.000000
 0.959000  0.012000  0.024000  0.005000
 0.885000  0.031000  0.063000  0.021000
 0.682000  0.070000  0.077000  0.171000
URL http://jaspar.elixir.no/matrix/MA2104.1
```
