## additional file 2 for "CGGBP1-regulated heterogeneous C–T transition rates relate with G-quadruplex potential of terrestrial vertebrate genomes": MA2105.1.meme

```
MEME version 4

ALPHABET= ACGT

strands: + -

Background letter frequencies
A 0.25 C 0.25 G 0.25 T 0.25

MOTIF MA2105.1 GLYMA-13G317000
letter-probability matrix: alength= 4 w= 6 nsites= 15919 E= 0
 0.952195  0.022300  0.011119  0.014385
 0.000691  0.966769  0.005842  0.026698
 0.875118  0.007413  0.084176  0.033294
 0.000000  1.000000  0.000000  0.000000
 0.000000  0.000000  1.000000  0.000000
 0.018217  0.022929  0.004083  0.954771
URL http://jaspar.elixir.no/matrix/MA2105.1
```
