## additional file 2 for "CGGBP1-regulated heterogeneous C–T transition rates relate with G-quadruplex potential of terrestrial vertebrate genomes": MA2106.1.meme

```
MEME version 4

ALPHABET= ACGT

strands: + -

Background letter frequencies
A 0.25 C 0.25 G 0.25 T 0.25

MOTIF MA2106.1 Zm00001d024644
letter-probability matrix: alength= 4 w= 8 nsites= 910 E= 0
 0.067033  0.609890  0.117582  0.205495
 0.041758  0.864835  0.049451  0.043956
 0.080220  0.063736  0.034066  0.821978
 0.025275  0.038462  0.029670  0.906593
 0.953846  0.015385  0.012088  0.018681
 0.004396  0.019780  0.004396  0.971429
 0.006593  0.984615  0.003297  0.005495
 0.045055  0.778022  0.027473  0.149451
URL http://jaspar.elixir.no/matrix/MA2106.1
```
