## additional file 2 for "CGGBP1-regulated heterogeneous C–T transition rates relate with G-quadruplex potential of terrestrial vertebrate genomes": MA2107.1.meme

```
MEME version 4

ALPHABET= ACGT

strands: + -

Background letter frequencies
A 0.25 C 0.25 G 0.25 T 0.25

MOTIF MA2107.1 cg
letter-probability matrix: alength= 4 w= 11 nsites= 38038 E= 0
 0.714575  0.084258  0.110784  0.090383
 0.074767  0.688075  0.073558  0.163600
 0.971239  0.008754  0.003128  0.016878
 0.001683  0.959619  0.010121  0.028577
 0.963536  0.011068  0.004811  0.020585
 0.002682  0.929623  0.014275  0.053420
 0.966087  0.010174  0.004837  0.018902
 0.002261  0.947921  0.023897  0.025921
 0.959619  0.007939  0.008202  0.024239
 0.071560  0.646433  0.098796  0.183212
 0.712735  0.069141  0.121536  0.096588
URL http://jaspar.elixir.no/matrix/MA2107.1
```
