## additional file 2 for "CGGBP1-regulated heterogeneous C–T transition rates relate with G-quadruplex potential of terrestrial vertebrate genomes": MA2109.1.meme

```
MEME version 4

ALPHABET= ACGT

strands: + -

Background letter frequencies
A 0.25 C 0.25 G 0.25 T 0.25

MOTIF MA2109.1 Arid3
letter-probability matrix: alength= 4 w= 6 nsites= 999 E= 0
 0.063063  0.043043  0.047047  0.846847
 0.053000  0.044000  0.034000  0.869000
 0.823177  0.038961  0.064935  0.072927
 0.904905  0.020020  0.020020  0.055055
 0.058941  0.020979  0.023976  0.896104
 0.082000  0.073000  0.067000  0.778000
URL http://jaspar.elixir.no/matrix/MA2109.1
```
