## additional file 2 for "CGGBP1-regulated heterogeneous C–T transition rates relate with G-quadruplex potential of terrestrial vertebrate genomes": MA2111.1.meme

```
MEME version 4

ALPHABET= ACGT

strands: + -

Background letter frequencies
A 0.25 C 0.25 G 0.25 T 0.25

MOTIF MA2111.1 HNF4
letter-probability matrix: alength= 4 w= 14 nsites= 1001 E= 0
 0.166833  0.080919  0.191808  0.560440
 0.023000  0.117000  0.018000  0.842000
 0.014985  0.007992  0.958042  0.018981
 0.214214  0.019019  0.740741  0.026026
 0.810190  0.166833  0.011988  0.010989
 0.008000  0.976000  0.007000  0.009000
 0.009000  0.058000  0.010000  0.923000
 0.024000  0.058000  0.025000  0.893000
 0.032032  0.039039  0.029029  0.899900
 0.059000  0.057000  0.815000  0.069000
 0.358358  0.126126  0.384384  0.131131
 0.454454  0.374374  0.081081  0.090090
 0.056000  0.796000  0.066000  0.082000
 0.052947  0.453546  0.061938  0.431568
URL http://jaspar.elixir.no/matrix/MA2111.1
```
