## additional file 2 for "CGGBP1-regulated heterogeneous C–T transition rates relate with G-quadruplex potential of terrestrial vertebrate genomes": MA2112.1.meme

```
MEME version 4

ALPHABET= ACGT

strands: + -

Background letter frequencies
A 0.25 C 0.25 G 0.25 T 0.25

MOTIF MA2112.1 Meis
letter-probability matrix: alength= 4 w= 6 nsites= 999 E= 0
 0.046046  0.039039  0.034034  0.880881
 0.012987  0.015984  0.961039  0.009990
 0.807193  0.024975  0.049950  0.117882
 0.016000  0.949000  0.010000  0.025000
 0.912913  0.011011  0.047047  0.029029
 0.107107  0.115115  0.662663  0.115115
URL http://jaspar.elixir.no/matrix/MA2112.1
```
