## additional file 2 for "CGGBP1-regulated heterogeneous C–T transition rates relate with G-quadruplex potential of terrestrial vertebrate genomes": MA2114.1.meme

```
MEME version 4

ALPHABET= ACGT

strands: + -

Background letter frequencies
A 0.25 C 0.25 G 0.25 T 0.25

MOTIF MA2114.1 Pax3-7-like
letter-probability matrix: alength= 4 w= 6 nsites= 1000 E= 0
 0.915000  0.023000  0.026000  0.036000
 0.048000  0.040000  0.029000  0.883000
 0.031000  0.118000  0.057000  0.794000
 0.146000  0.053000  0.749000  0.052000
 0.876000  0.032000  0.049000  0.043000
 0.028971  0.020979  0.020979  0.929071
URL http://jaspar.elixir.no/matrix/MA2114.1
```
