## additional file 2 for "CGGBP1-regulated heterogeneous C–T transition rates relate with G-quadruplex potential of terrestrial vertebrate genomes": MA2115.1.meme

```
MEME version 4

ALPHABET= ACGT

strands: + -

Background letter frequencies
A 0.25 C 0.25 G 0.25 T 0.25

MOTIF MA2115.1 Pax6
letter-probability matrix: alength= 4 w= 6 nsites= 1001 E= 0
 0.069930  0.107892  0.081918  0.740260
 0.033000  0.057000  0.026000  0.884000
 0.872128  0.050949  0.056943  0.019980
 0.923000  0.023000  0.030000  0.024000
 0.048000  0.027000  0.029000  0.896000
 0.035000  0.066000  0.088000  0.811000
URL http://jaspar.elixir.no/matrix/MA2115.1
```
