## additional file 2 for "CGGBP1-regulated heterogeneous C–T transition rates relate with G-quadruplex potential of terrestrial vertebrate genomes": MA2116.1.meme

```
MEME version 4

ALPHABET= ACGT

strands: + -

Background letter frequencies
A 0.25 C 0.25 G 0.25 T 0.25

MOTIF MA2116.1 Pou4
letter-probability matrix: alength= 4 w= 6 nsites= 1001 E= 0
 0.878122  0.037962  0.030969  0.052947
 0.031000  0.016000  0.009000  0.944000
 0.685686  0.053053  0.093093  0.168168
 0.881000  0.054000  0.020000  0.045000
 0.843157  0.019980  0.022977  0.113886
 0.045000  0.026000  0.016000  0.913000
URL http://jaspar.elixir.no/matrix/MA2116.1
```
