## additional file 2 for "CGGBP1-regulated heterogeneous C–T transition rates relate with G-quadruplex potential of terrestrial vertebrate genomes": MA2117.1.meme

```
MEME version 4

ALPHABET= ACGT

strands: + -

Background letter frequencies
A 0.25 C 0.25 G 0.25 T 0.25

MOTIF MA2117.1 FOXP4
letter-probability matrix: alength= 4 w= 7 nsites= 21667 E= 0
 0.102645  0.038492  0.799142  0.059722
 0.025061  0.036599  0.024877  0.913463
 0.882540  0.071307  0.024646  0.021507
 0.905201  0.061384  0.016984  0.016431
 0.935986  0.019338  0.025384  0.019292
 0.017492  0.846864  0.022753  0.112891
 0.933678  0.020446  0.010061  0.035815
URL http://jaspar.elixir.no/matrix/MA2117.1
```
