## additional file 2 for "CGGBP1-regulated heterogeneous C–T transition rates relate with G-quadruplex potential of terrestrial vertebrate genomes": MA2118.1.meme

```
MEME version 4

ALPHABET= ACGT

strands: + -

Background letter frequencies
A 0.25 C 0.25 G 0.25 T 0.25

MOTIF MA2118.1 FOXS1
letter-probability matrix: alength= 4 w= 8 nsites= 374 E= 0
 0.176471  0.053476  0.131016  0.639037
 0.096257  0.021390  0.863636  0.018717
 0.034759  0.040107  0.032086  0.893048
 0.922460  0.040107  0.013369  0.024064
 0.922460  0.042781  0.021390  0.013369
 0.965241  0.008021  0.013369  0.013369
 0.024064  0.860963  0.018717  0.096257
 0.951872  0.013369  0.008021  0.026738
URL http://jaspar.elixir.no/matrix/MA2118.1
```
