## additional file 2 for "CGGBP1-regulated heterogeneous C–T transition rates relate with G-quadruplex potential of terrestrial vertebrate genomes": MA2119.1.meme

```
MEME version 4

ALPHABET= ACGT

strands: + -

Background letter frequencies
A 0.25 C 0.25 G 0.25 T 0.25

MOTIF MA2119.1 HOXA3
letter-probability matrix: alength= 4 w= 7 nsites= 2771 E= 0
 0.033562  0.449657  0.466979  0.049802
 0.000000  0.165023  0.000000  0.834977
 0.711086  0.286114  0.002800  0.000000
 1.000000  0.000000  0.000000  0.000000
 0.000000  0.000000  0.000000  1.000000
 0.000000  0.000000  0.169120  0.830880
 0.875560  0.000000  0.124440  0.000000
URL http://jaspar.elixir.no/matrix/MA2119.1
```
