## additional file 2 for "CGGBP1-regulated heterogeneous C–T transition rates relate with G-quadruplex potential of terrestrial vertebrate genomes": MA2121.1.meme

```
MEME version 4

ALPHABET= ACGT

strands: + -

Background letter frequencies
A 0.25 C 0.25 G 0.25 T 0.25

MOTIF MA2121.1 ZNF213
letter-probability matrix: alength= 4 w= 12 nsites= 687 E= 0
 0.173217  0.129549  0.586608  0.110626
 0.037846  0.845706  0.075691  0.040757
 0.026201  0.877729  0.049491  0.046579
 0.021834  0.917031  0.049491  0.011645
 0.839884  0.049491  0.078603  0.032023
 0.014556  0.018923  0.962154  0.004367
 0.017467  0.036390  0.930131  0.016012
 0.023290  0.934498  0.032023  0.010189
 0.333333  0.141194  0.180495  0.344978
 0.061135  0.110626  0.755459  0.072780
 0.088792  0.464338  0.378457  0.068413
 0.314410  0.125182  0.480349  0.080058
URL http://jaspar.elixir.no/matrix/MA2121.1
```
