## additional file 2 for "CGGBP1-regulated heterogeneous C–T transition rates relate with G-quadruplex potential of terrestrial vertebrate genomes": MA2122.1.meme

```
MEME version 4

ALPHABET= ACGT

strands: + -

Background letter frequencies
A 0.25 C 0.25 G 0.25 T 0.25

MOTIF MA2122.1 Ebf4
letter-probability matrix: alength= 4 w= 11 nsites= 9387 E= 0
 0.065942  0.087461  0.132737  0.713860
 0.034409  0.739427  0.050495  0.175668
 0.016938  0.932460  0.009268  0.041334
 0.026846  0.905614  0.008842  0.058698
 0.050708  0.867689  0.023330  0.058272
 0.794503  0.045062  0.044849  0.115585
 0.081283  0.026313  0.839459  0.052946
 0.065836  0.012571  0.896346  0.025248
 0.049856  0.010227  0.915202  0.024715
 0.143603  0.043038  0.783424  0.029935
 0.818259  0.085437  0.053052  0.043251
URL http://jaspar.elixir.no/matrix/MA2122.1
```
