## additional file 2 for "CGGBP1-regulated heterogeneous C–T transition rates relate with G-quadruplex potential of terrestrial vertebrate genomes": MA2124.1.meme

```
MEME version 4

ALPHABET= ACGT

strands: + -

Background letter frequencies
A 0.25 C 0.25 G 0.25 T 0.25

MOTIF MA2124.1 Hmga1
letter-probability matrix: alength= 4 w= 8 nsites= 25806 E= 0
 0.970743  0.002751  0.007285  0.019220
 0.031776  0.015229  0.016314  0.936681
 0.040068  0.007750  0.011741  0.940440
 0.026932  0.007518  0.005348  0.960203
 0.025227  0.010230  0.009184  0.955359
 0.029838  0.015849  0.011393  0.942920
 0.946795  0.018329  0.013873  0.021003
 0.375107  0.090987  0.094474  0.439433
URL http://jaspar.elixir.no/matrix/MA2124.1
```
