## additional file 2 for "CGGBP1-regulated heterogeneous C–T transition rates relate with G-quadruplex potential of terrestrial vertebrate genomes": MA2125.1.meme

```
MEME version 4

ALPHABET= ACGT

strands: + -

Background letter frequencies
A 0.25 C 0.25 G 0.25 T 0.25

MOTIF MA2125.1 Zfp809
letter-probability matrix: alength= 4 w= 9 nsites= 1665 E= 0
 0.497297  0.039640  0.048649  0.414414
 0.013814  0.024625  0.013814  0.947748
 0.009009  0.965165  0.010811  0.015015
 0.012012  0.966967  0.008408  0.012613
 0.006006  0.973574  0.009610  0.010811
 0.918318  0.015616  0.043844  0.022222
 0.019219  0.021021  0.944144  0.015616
 0.172372  0.731532  0.059459  0.036637
 0.130330  0.655255  0.069069  0.145345
URL http://jaspar.elixir.no/matrix/MA2125.1
```
