## additional file 2 for "CGGBP1-regulated heterogeneous C–T transition rates relate with G-quadruplex potential of terrestrial vertebrate genomes": MA2126.1.meme

```
MEME version 4

ALPHABET= ACGT

strands: + -

Background letter frequencies
A 0.25 C 0.25 G 0.25 T 0.25

MOTIF MA2126.1 Zfp961
letter-probability matrix: alength= 4 w= 8 nsites= 1418 E= 0
 0.012694  0.014104  0.967560  0.005642
 0.009168  0.015515  0.925247  0.050071
 0.007757  0.009168  0.901269  0.081805
 0.005642  0.859661  0.006347  0.128350
 0.016220  0.005642  0.967560  0.010578
 0.008463  0.964034  0.016220  0.011283
 0.006347  0.954161  0.021157  0.018336
 0.856135  0.052186  0.048660  0.043018
URL http://jaspar.elixir.no/matrix/MA2126.1
```
