## additional file 2 for "CGGBP1-regulated heterogeneous C–T transition rates relate with G-quadruplex potential of terrestrial vertebrate genomes": MA2129.1.meme

```
MEME version 4

ALPHABET= ACGT

strands: + -

Background letter frequencies
A 0.25 C 0.25 G 0.25 T 0.25

MOTIF MA2129.1 ceh-23
letter-probability matrix: alength= 4 w= 6 nsites= 998 E= 0
 0.100200  0.101202  0.033066  0.765531
 0.843844  0.017017  0.067067  0.072072
 0.924850  0.014028  0.007014  0.054108
 0.030060  0.028056  0.032064  0.909820
 0.073146  0.018036  0.099198  0.809619
 0.602808  0.017051  0.323972  0.056169
URL http://jaspar.elixir.no/matrix/MA2129.1
```
