## additional file 2 for "CGGBP1-regulated heterogeneous C–T transition rates relate with G-quadruplex potential of terrestrial vertebrate genomes": MA2133.1.meme

```
MEME version 4

ALPHABET= ACGT

strands: + -

Background letter frequencies
A 0.25 C 0.25 G 0.25 T 0.25

MOTIF MA2133.1 elt-7
letter-probability matrix: alength= 4 w= 7 nsites= 998 E= 0
 0.048096  0.048096  0.048096  0.855711
 0.025050  0.025050  0.924850  0.025050
 1.000000  0.000000  0.000000  0.000000
 0.000000  0.000000  0.000000  1.000000
 0.898798  0.000000  0.000000  0.101202
 1.000000  0.000000  0.000000  0.000000
 0.078078  0.577578  0.266266  0.078078
URL http://jaspar.elixir.no/matrix/MA2133.1
```
