## additional file 2 for "CGGBP1-regulated heterogeneous C–T transition rates relate with G-quadruplex potential of terrestrial vertebrate genomes": MA2134.1.meme

```
MEME version 4

ALPHABET= ACGT

strands: + -

Background letter frequencies
A 0.25 C 0.25 G 0.25 T 0.25

MOTIF MA2134.1 end-3
letter-probability matrix: alength= 4 w= 6 nsites= 998 E= 0
 0.495992  0.184369  0.036072  0.283567
 0.066132  0.049098  0.826653  0.058116
 0.888666  0.001003  0.050150  0.060181
 0.083083  0.037037  0.007007  0.872873
 0.895792  0.010020  0.002004  0.092184
 0.646293  0.071142  0.185371  0.097194
URL http://jaspar.elixir.no/matrix/MA2134.1
```
