## additional file 2 for "CGGBP1-regulated heterogeneous C–T transition rates relate with G-quadruplex potential of terrestrial vertebrate genomes": MA2136.1.meme

```
MEME version 4

ALPHABET= ACGT

strands: + -

Background letter frequencies
A 0.25 C 0.25 G 0.25 T 0.25

MOTIF MA2136.1 klf-3
letter-probability matrix: alength= 4 w= 6 nsites= 998 E= 0
 0.523046  0.361723  0.059118  0.056112
 0.008008  0.985986  0.000000  0.006006
 0.192807  0.002997  0.728272  0.075924
 0.002985  0.994030  0.002985  0.000000
 0.002004  0.993988  0.004008  0.000000
 0.001001  0.806807  0.003003  0.189189
URL http://jaspar.elixir.no/matrix/MA2136.1
```
