## additional file 2 for "CGGBP1-regulated heterogeneous C–T transition rates relate with G-quadruplex potential of terrestrial vertebrate genomes": MA2137.1.meme

```
MEME version 4

ALPHABET= ACGT

strands: + -

Background letter frequencies
A 0.25 C 0.25 G 0.25 T 0.25

MOTIF MA2137.1 klu-1
letter-probability matrix: alength= 4 w= 7 nsites= 999 E= 0
 0.000000  1.000000  0.000000  0.000000
 0.244489  0.122244  0.428858  0.204409
 0.000000  1.000000  0.000000  0.000000
 0.019019  0.980981  0.000000  0.000000
 0.000000  0.980981  0.000000  0.019019
 0.519520  0.346346  0.038038  0.096096
 0.000000  1.000000  0.000000  0.000000
URL http://jaspar.elixir.no/matrix/MA2137.1
```
