## additional file 2 for "CGGBP1-regulated heterogeneous C–T transition rates relate with G-quadruplex potential of terrestrial vertebrate genomes": MA2138.1.meme

```
MEME version 4

ALPHABET= ACGT

strands: + -

Background letter frequencies
A 0.25 C 0.25 G 0.25 T 0.25

MOTIF MA2138.1 klu-2
letter-probability matrix: alength= 4 w= 7 nsites= 997 E= 0
 0.050150  0.932798  0.008024  0.009027
 0.013026  0.944890  0.040080  0.002004
 0.042042  0.742743  0.017017  0.198198
 0.486974  0.423848  0.024048  0.065130
 0.008016  0.959920  0.013026  0.019038
 0.126253  0.112224  0.546092  0.215431
 0.084168  0.642285  0.074148  0.199399
URL http://jaspar.elixir.no/matrix/MA2138.1
```
