## additional file 2 for "CGGBP1-regulated heterogeneous C–T transition rates relate with G-quadruplex potential of terrestrial vertebrate genomes": MA2144.1.meme

```
MEME version 4

ALPHABET= ACGT

strands: + -

Background letter frequencies
A 0.25 C 0.25 G 0.25 T 0.25

MOTIF MA2144.1 nhr-5
letter-probability matrix: alength= 4 w= 9 nsites= 998 E= 0
 0.579158  0.140281  0.140281  0.140281
 0.627628  0.040040  0.292292  0.040040
 0.630261  0.116232  0.020040  0.233467
 0.000000  0.000000  1.000000  0.000000
 0.090090  0.000000  0.000000  0.909910
 0.730461  0.000000  0.173347  0.096192
 0.000000  1.000000  0.000000  0.000000
 0.722445  0.024048  0.229459  0.024048
 0.109218  0.582164  0.199399  0.109218
URL http://jaspar.elixir.no/matrix/MA2144.1
```
