## additional file 2 for "CGGBP1-regulated heterogeneous C–T transition rates relate with G-quadruplex potential of terrestrial vertebrate genomes": MA2147.1.meme

```
MEME version 4

ALPHABET= ACGT

strands: + -

Background letter frequencies
A 0.25 C 0.25 G 0.25 T 0.25

MOTIF MA2147.1 nsy-7
letter-probability matrix: alength= 4 w= 6 nsites= 999 E= 0
 0.000000  0.145145  0.018018  0.836837
 0.000000  0.000000  0.107107  0.892893
 0.862725  0.107214  0.000000  0.030060
 0.924925  0.000000  0.075075  0.000000
 0.000000  0.015030  0.894790  0.090180
 0.000000  0.000000  1.000000  0.000000
URL http://jaspar.elixir.no/matrix/MA2147.1
```
