## additional file 2 for "CGGBP1-regulated heterogeneous C–T transition rates relate with G-quadruplex potential of terrestrial vertebrate genomes": MA2150.1.meme

```
MEME version 4

ALPHABET= ACGT

strands: + -

Background letter frequencies
A 0.25 C 0.25 G 0.25 T 0.25

MOTIF MA2150.1 pag-3
letter-probability matrix: alength= 4 w= 5 nsites= 999 E= 0
 0.927928  0.004004  0.005005  0.063063
 0.981964  0.000000  0.005010  0.013026
 0.027054  0.019038  0.016032  0.937876
 0.025050  0.925852  0.030060  0.019038
 0.424850  0.102204  0.065130  0.407816
URL http://jaspar.elixir.no/matrix/MA2150.1
```
