## additional file 2 for "CGGBP1-regulated heterogeneous C–T transition rates relate with G-quadruplex potential of terrestrial vertebrate genomes": MA2154.1.meme

```
MEME version 4

ALPHABET= ACGT

strands: + -

Background letter frequencies
A 0.25 C 0.25 G 0.25 T 0.25

MOTIF MA2154.1 snai-1
letter-probability matrix: alength= 4 w= 7 nsites= 1000 E= 0
 0.001244  0.996269  0.001244  0.001244
 0.996269  0.001244  0.001244  0.001244
 0.001244  0.996269  0.001244  0.001244
 0.001244  0.996269  0.001244  0.001244
 0.001244  0.001244  0.001244  0.996269
 0.001244  0.001244  0.996269  0.001244
 0.001244  0.001244  0.001244  0.996269
URL http://jaspar.elixir.no/matrix/MA2154.1
```
