## additional file 2 for "CGGBP1-regulated heterogeneous C–T transition rates relate with G-quadruplex potential of terrestrial vertebrate genomes": MA2155.1.meme

```
MEME version 4

ALPHABET= ACGT

strands: + -

Background letter frequencies
A 0.25 C 0.25 G 0.25 T 0.25

MOTIF MA2155.1 sptf-3
letter-probability matrix: alength= 4 w= 7 nsites= 999 E= 0
 0.570571  0.429429  0.000000  0.000000
 0.000000  1.000000  0.000000  0.000000
 0.085170  0.000000  0.914830  0.000000
 0.000000  1.000000  0.000000  0.000000
 0.000000  1.000000  0.000000  0.000000
 0.000000  1.000000  0.000000  0.000000
 0.217435  0.668337  0.020040  0.094188
URL http://jaspar.elixir.no/matrix/MA2155.1
```
