## additional file 2 for "CGGBP1-regulated heterogeneous C–T transition rates relate with G-quadruplex potential of terrestrial vertebrate genomes": MA2156.1.meme

```
MEME version 4

ALPHABET= ACGT

strands: + -

Background letter frequencies
A 0.25 C 0.25 G 0.25 T 0.25

MOTIF MA2156.1 xbp-1
letter-probability matrix: alength= 4 w= 7 nsites= 997 E= 0
 0.304915  0.162487  0.024072  0.508526
 0.000000  0.138277  0.284569  0.577154
 1.000000  0.000000  0.000000  0.000000
 0.000000  1.000000  0.000000  0.000000
 0.022022  0.022022  0.933934  0.022022
 0.022022  0.022022  0.022022  0.933934
 0.066066  0.183183  0.684685  0.066066
URL http://jaspar.elixir.no/matrix/MA2156.1
```
