## additional file 2 for "CGGBP1-regulated heterogeneous C–T transition rates relate with G-quadruplex potential of terrestrial vertebrate genomes": MA2157.1.meme

```
MEME version 4

ALPHABET= ACGT

strands: + -

Background letter frequencies
A 0.25 C 0.25 G 0.25 T 0.25

MOTIF MA2157.1 atfs-1
letter-probability matrix: alength= 4 w= 10 nsites= 376 E= 0
 0.765957  0.079787  0.111702  0.042553
 0.018617  0.029255  0.018617  0.933511
 0.061170  0.037234  0.853723  0.047872
 0.912234  0.010638  0.037234  0.039894
 0.026596  0.103723  0.026596  0.843085
 0.042553  0.018617  0.917553  0.021277
 0.082447  0.867021  0.018617  0.031915
 0.928191  0.047872  0.013298  0.010638
 0.901596  0.037234  0.029255  0.031915
 0.537234  0.117021  0.074468  0.271277
URL http://jaspar.elixir.no/matrix/MA2157.1
```
