## additional file 2 for "CGGBP1-regulated heterogeneous C–T transition rates relate with G-quadruplex potential of terrestrial vertebrate genomes": MA2159.1.meme

```
MEME version 4

ALPHABET= ACGT

strands: + -

Background letter frequencies
A 0.25 C 0.25 G 0.25 T 0.25

MOTIF MA2159.1 ceh-36
letter-probability matrix: alength= 4 w= 6 nsites= 1408 E= 0
 0.044744  0.004261  0.941761  0.009233
 0.009233  0.002841  0.970881  0.017045
 0.986506  0.004261  0.003551  0.005682
 0.003551  0.004972  0.007102  0.984375
 0.006392  0.003551  0.004972  0.985085
 0.971591  0.004972  0.003551  0.019886
URL http://jaspar.elixir.no/matrix/MA2159.1
```
