## additional file 2 for "CGGBP1-regulated heterogeneous C–T transition rates relate with G-quadruplex potential of terrestrial vertebrate genomes": MA2161.1.meme

```
MEME version 4

ALPHABET= ACGT

strands: + -

Background letter frequencies
A 0.25 C 0.25 G 0.25 T 0.25

MOTIF MA2161.1 ceh-43
letter-probability matrix: alength= 4 w= 7 nsites= 1454 E= 0
 0.635488  0.127235  0.129986  0.107290
 0.009629  0.015131  0.006878  0.968363
 0.984869  0.005502  0.002751  0.006878
 0.986245  0.004127  0.005502  0.004127
 0.006190  0.008941  0.004814  0.980055
 0.015818  0.002063  0.008253  0.973865
 0.629986  0.005502  0.354195  0.010316
URL http://jaspar.elixir.no/matrix/MA2161.1
```
