## additional file 2 for "CGGBP1-regulated heterogeneous C–T transition rates relate with G-quadruplex potential of terrestrial vertebrate genomes": MA2163.1.meme

```
MEME version 4

ALPHABET= ACGT

strands: + -

Background letter frequencies
A 0.25 C 0.25 G 0.25 T 0.25

MOTIF MA2163.1 cnd-1
letter-probability matrix: alength= 4 w= 8 nsites= 661 E= 0
 0.013616  0.933434  0.031770  0.021180
 0.954614  0.013616  0.018154  0.013616
 0.016641  0.024206  0.909228  0.049924
 0.854766  0.062027  0.034796  0.048411
 0.024206  0.036309  0.019667  0.919818
 0.022693  0.006051  0.947050  0.024206
 0.007564  0.024206  0.903177  0.065053
 0.069592  0.149773  0.084720  0.695915
URL http://jaspar.elixir.no/matrix/MA2163.1
```
