## additional file 2 for "CGGBP1-regulated heterogeneous C–T transition rates relate with G-quadruplex potential of terrestrial vertebrate genomes": MA2167.1.meme

```
MEME version 4

ALPHABET= ACGT

strands: + -

Background letter frequencies
A 0.25 C 0.25 G 0.25 T 0.25

MOTIF MA2167.1 fkh-3
letter-probability matrix: alength= 4 w= 8 nsites= 470 E= 0
 0.102128  0.061702  0.102128  0.734043
 0.038298  0.891489  0.042553  0.027660
 0.017021  0.027660  0.025532  0.929787
 0.046809  0.034043  0.895745  0.023404
 0.880851  0.046809  0.040426  0.031915
 0.953191  0.012766  0.012766  0.021277
 0.938298  0.006383  0.029787  0.025532
 0.697872  0.102128  0.068085  0.131915
URL http://jaspar.elixir.no/matrix/MA2167.1
```
