## additional file 2 for "CGGBP1-regulated heterogeneous C–T transition rates relate with G-quadruplex potential of terrestrial vertebrate genomes": MA2169.1.meme

```
MEME version 4

ALPHABET= ACGT

strands: + -

Background letter frequencies
A 0.25 C 0.25 G 0.25 T 0.25

MOTIF MA2169.1 hsf-1
letter-probability matrix: alength= 4 w= 8 nsites= 1921 E= 0
 0.020302  0.021343  0.013535  0.944820
 0.011452  0.005726  0.015617  0.967205
 0.011973  0.945341  0.015096  0.027590
 0.017179  0.548673  0.115565  0.318584
 0.920875  0.030193  0.033316  0.015617
 0.034357  0.009891  0.941697  0.014055
 0.961478  0.017179  0.011452  0.009891
 0.942218  0.010932  0.018220  0.028631
URL http://jaspar.elixir.no/matrix/MA2169.1
```
