## additional file 2 for "CGGBP1-regulated heterogeneous C–T transition rates relate with G-quadruplex potential of terrestrial vertebrate genomes": MA2172.1.meme

```
MEME version 4

ALPHABET= ACGT

strands: + -

Background letter frequencies
A 0.25 C 0.25 G 0.25 T 0.25

MOTIF MA2172.1 mdl-1
letter-probability matrix: alength= 4 w= 6 nsites= 1502 E= 0
 0.014647  0.964048  0.009987  0.011318
 0.932091  0.014647  0.025300  0.027963
 0.010652  0.949401  0.011984  0.027963
 0.025965  0.011984  0.950732  0.011318
 0.028628  0.025300  0.014647  0.931425
 0.010652  0.009987  0.964714  0.014647
URL http://jaspar.elixir.no/matrix/MA2172.1
```
