## additional file 2 for "CGGBP1-regulated heterogeneous C–T transition rates relate with G-quadruplex potential of terrestrial vertebrate genomes": MA2173.1.meme

```
MEME version 4

ALPHABET= ACGT

strands: + -

Background letter frequencies
A 0.25 C 0.25 G 0.25 T 0.25

MOTIF MA2173.1 mef-2
letter-probability matrix: alength= 4 w= 7 nsites= 558 E= 0
 0.756272  0.046595  0.143369  0.053763
 0.926523  0.016129  0.048387  0.008961
 0.897849  0.026882  0.046595  0.028674
 0.924731  0.019713  0.014337  0.041219
 0.016129  0.012545  0.021505  0.949821
 0.921147  0.021505  0.034050  0.023297
 0.071685  0.037634  0.836918  0.053763
URL http://jaspar.elixir.no/matrix/MA2173.1
```
