## additional file 2 for "CGGBP1-regulated heterogeneous C–T transition rates relate with G-quadruplex potential of terrestrial vertebrate genomes": MA2174.1.meme

```
MEME version 4

ALPHABET= ACGT

strands: + -

Background letter frequencies
A 0.25 C 0.25 G 0.25 T 0.25

MOTIF MA2174.1 mls-2
letter-probability matrix: alength= 4 w= 8 nsites= 412 E= 0
 0.179612  0.606796  0.148058  0.065534
 0.043689  0.031553  0.026699  0.898058
 0.934466  0.036408  0.007282  0.021845
 0.961165  0.009709  0.014563  0.014563
 0.014563  0.014563  0.009709  0.961165
 0.021845  0.007282  0.036408  0.934466
 0.898058  0.026699  0.031553  0.043689
 0.065534  0.148058  0.606796  0.179612
URL http://jaspar.elixir.no/matrix/MA2174.1
```
