## additional file 2 for "CGGBP1-regulated heterogeneous C–T transition rates relate with G-quadruplex potential of terrestrial vertebrate genomes": MA2178.1.meme

```
MEME version 4

ALPHABET= ACGT

strands: + -

Background letter frequencies
A 0.25 C 0.25 G 0.25 T 0.25

MOTIF MA2178.1 sta-1
letter-probability matrix: alength= 4 w= 9 nsites= 1272 E= 0
 0.011006  0.023585  0.011792  0.953616
 0.033019  0.014937  0.007862  0.944182
 0.021226  0.941824  0.011006  0.025943
 0.023585  0.863994  0.027516  0.084906
 0.709119  0.078616  0.111635  0.100629
 0.788522  0.033805  0.157233  0.020440
 0.027516  0.018082  0.924528  0.029874
 0.915094  0.010220  0.011792  0.062893
 0.957547  0.014937  0.019654  0.007862
URL http://jaspar.elixir.no/matrix/MA2178.1
```
