## additional file 2 for "CGGBP1-regulated heterogeneous C–T transition rates relate with G-quadruplex potential of terrestrial vertebrate genomes": MA2179.1.meme

```
MEME version 4

ALPHABET= ACGT

strands: + -

Background letter frequencies
A 0.25 C 0.25 G 0.25 T 0.25

MOTIF MA2179.1 ceh-10
letter-probability matrix: alength= 4 w= 11 nsites= 99 E= 0
 0.444444  0.222222  0.000000  0.333333
 0.222222  0.111111  0.111111  0.555556
 0.131313  0.000000  0.505051  0.363636
 0.282828  0.393939  0.070707  0.252525
 0.353535  0.000000  0.000000  0.646465
 0.919192  0.000000  0.080808  0.000000
 0.919192  0.000000  0.000000  0.080808
 0.000000  0.080808  0.000000  0.919192
 0.070707  0.070707  0.000000  0.858586
 0.525253  0.000000  0.000000  0.474747
 0.161616  0.080808  0.000000  0.757576
URL http://jaspar.elixir.no/matrix/MA2179.1
```
