## additional file 2 for "CGGBP1-regulated heterogeneous C–T transition rates relate with G-quadruplex potential of terrestrial vertebrate genomes": MA2185.1.meme

```
MEME version 4

ALPHABET= ACGT

strands: + -

Background letter frequencies
A 0.25 C 0.25 G 0.25 T 0.25

MOTIF MA2185.1 tbx-37
letter-probability matrix: alength= 4 w= 12 nsites= 100 E= 0
 0.400000  0.000000  0.100000  0.500000
 0.300000  0.000000  0.400000  0.300000
 0.418367  0.030612  0.275510  0.275510
 0.060606  0.181818  0.757576  0.000000
 0.000000  0.000000  0.000000  1.000000
 0.000000  0.000000  1.000000  0.000000
 0.346939  0.071429  0.112245  0.469388
 0.000000  0.070707  0.929293  0.000000
 1.000000  0.000000  0.000000  0.000000
 1.000000  0.000000  0.000000  0.000000
 0.428571  0.214286  0.071429  0.285714
 0.505051  0.070707  0.000000  0.424242
URL http://jaspar.elixir.no/matrix/MA2185.1
```
