## additional file 2 for "CGGBP1-regulated heterogeneous C–T transition rates relate with G-quadruplex potential of terrestrial vertebrate genomes": MA2187.1.meme

```
MEME version 4

ALPHABET= ACGT

strands: + -

Background letter frequencies
A 0.25 C 0.25 G 0.25 T 0.25

MOTIF MA2187.1 ztf-6
letter-probability matrix: alength= 4 w= 9 nsites= 99 E= 0
 0.505051  0.111111  0.000000  0.383838
 0.102041  0.051020  0.418367  0.428571
 0.030303  0.878788  0.030303  0.060606
 0.101010  0.000000  0.131313  0.767677
 0.080808  0.050505  0.767677  0.101010
 0.808081  0.020202  0.171717  0.000000
 1.000000  0.000000  0.000000  0.000000
 1.000000  0.000000  0.000000  0.000000
 0.747475  0.070707  0.000000  0.181818
URL http://jaspar.elixir.no/matrix/MA2187.1
```
