## additional file 2 for "CGGBP1-regulated heterogeneous C–T transition rates relate with G-quadruplex potential of terrestrial vertebrate genomes": MA2188.1.meme

```
MEME version 4

ALPHABET= ACGT

strands: + -

Background letter frequencies
A 0.25 C 0.25 G 0.25 T 0.25

MOTIF MA2188.1 acj6
letter-probability matrix: alength= 4 w= 8 nsites= 1000 E= 0
 0.155639  0.599689  0.133437  0.111234
 0.063610  0.000159  0.016022  0.920209
 0.701064  0.220794  0.039071  0.039071
 0.937932  0.049482  0.012463  0.000123
 0.000123  0.000123  0.000123  0.999630
 0.012463  0.000123  0.111180  0.876234
 0.973988  0.000128  0.000128  0.025756
 0.882911  0.033478  0.033478  0.050133
URL http://jaspar.elixir.no/matrix/MA2188.1
```
