## additional file 2 for "CGGBP1-regulated heterogeneous C–T transition rates relate with G-quadruplex potential of terrestrial vertebrate genomes": MA2194.1.meme

```
MEME version 4

ALPHABET= ACGT

strands: + -

Background letter frequencies
A 0.25 C 0.25 G 0.25 T 0.25

MOTIF MA2194.1 Atf6
letter-probability matrix: alength= 4 w= 13 nsites= 999 E= 0
 0.104104  0.175175  0.113113  0.607608
 0.074223  0.065196  0.807422  0.053159
 0.515030  0.137275  0.336673  0.011022
 0.000000  0.004004  0.000000  0.995996
 0.000000  0.001002  0.982966  0.016032
 0.996994  0.002004  0.001002  0.000000
 0.000000  0.997998  0.002002  0.000000
 0.000000  0.000000  1.000000  0.000000
 0.000000  0.000000  0.000000  1.000000
 0.010020  0.061122  0.924850  0.004008
 0.002006  0.000000  0.700100  0.297894
 0.012024  0.967936  0.005010  0.015030
 0.730461  0.033066  0.164329  0.072144
URL http://jaspar.elixir.no/matrix/MA2194.1
```
