## additional file 2 for "CGGBP1-regulated heterogeneous C–T transition rates relate with G-quadruplex potential of terrestrial vertebrate genomes": MA2197.1.meme

```
MEME version 4

ALPHABET= ACGT

strands: + -

Background letter frequencies
A 0.25 C 0.25 G 0.25 T 0.25

MOTIF MA2197.1 bin
letter-probability matrix: alength= 4 w= 7 nsites= 1000 E= 0
 0.450000  0.000000  0.500000  0.050000
 0.000000  0.000000  0.000000  1.000000
 1.000000  0.000000  0.000000  0.000000
 1.000000  0.000000  0.000000  0.000000
 1.000000  0.000000  0.000000  0.000000
 0.000000  1.000000  0.000000  0.000000
 0.950000  0.000000  0.000000  0.050000
URL http://jaspar.elixir.no/matrix/MA2197.1
```
