## additional file 2 for "CGGBP1-regulated heterogeneous C–T transition rates relate with G-quadruplex potential of terrestrial vertebrate genomes": MA2201.1.meme

```
MEME version 4

ALPHABET= ACGT

strands: + -

Background letter frequencies
A 0.25 C 0.25 G 0.25 T 0.25

MOTIF MA2201.1 Bteb2
letter-probability matrix: alength= 4 w= 13 nsites= 999 E= 0
 0.124794  0.030043  0.467041  0.378123
 0.693407  0.051013  0.079914  0.175666
 0.084949  0.424744  0.009540  0.480767
 0.952933  0.044000  0.002267  0.000800
 0.000763  0.997521  0.000000  0.001716
 0.013861  0.000000  0.972153  0.013985
 0.000000  0.997516  0.001146  0.001337
 0.000000  0.996777  0.001517  0.001706
 0.000000  0.986003  0.000000  0.013997
 0.195534  0.789952  0.002552  0.011962
 0.006797  0.660436  0.021524  0.311243
 0.126579  0.120216  0.028343  0.724863
 0.183540  0.128910  0.134109  0.553441
URL http://jaspar.elixir.no/matrix/MA2201.1
```
