## additional file 2 for "CGGBP1-regulated heterogeneous C–T transition rates relate with G-quadruplex potential of terrestrial vertebrate genomes": MA2202.1.meme

```
MEME version 4

ALPHABET= ACGT

strands: + -

Background letter frequencies
A 0.25 C 0.25 G 0.25 T 0.25

MOTIF MA2202.1 byn
letter-probability matrix: alength= 4 w= 9 nsites= 998 E= 0
 0.696393  0.032064  0.169339  0.102204
 0.105210  0.131263  0.607214  0.156313
 0.024048  0.012024  0.951904  0.012024
 0.000000  0.059059  0.003003  0.937938
 0.001002  0.001002  0.997996  0.000000
 0.027081  0.291876  0.021063  0.659980
 0.019038  0.050100  0.846693  0.084168
 0.962963  0.003003  0.024024  0.010010
 0.567134  0.111222  0.129259  0.192385
URL http://jaspar.elixir.no/matrix/MA2202.1
```
