## additional file 2 for "CGGBP1-regulated heterogeneous C–T transition rates relate with G-quadruplex potential of terrestrial vertebrate genomes": MA2204.1.meme

```
MEME version 4

ALPHABET= ACGT

strands: + -

Background letter frequencies
A 0.25 C 0.25 G 0.25 T 0.25

MOTIF MA2204.1 CG4360
letter-probability matrix: alength= 4 w= 13 nsites= 1000 E= 0
 0.625000  0.375000  0.000000  0.000000
 0.000000  1.000000  0.000000  0.000000
 1.000000  0.000000  0.000000  0.000000
 0.875000  0.000000  0.125000  0.000000
 0.000000  1.000000  0.000000  0.000000
 1.000000  0.000000  0.000000  0.000000
 1.000000  0.000000  0.000000  0.000000
 0.125000  0.875000  0.000000  0.000000
 0.875000  0.000000  0.000000  0.125000
 0.875000  0.000000  0.000000  0.125000
 0.250000  0.375000  0.375000  0.000000
 0.375000  0.625000  0.000000  0.000000
 0.000000  0.625000  0.375000  0.000000
URL http://jaspar.elixir.no/matrix/MA2204.1
```
