## additional file 2 for "CGGBP1-regulated heterogeneous C–T transition rates relate with G-quadruplex potential of terrestrial vertebrate genomes": MA2205.1.meme

```
MEME version 4

ALPHABET= ACGT

strands: + -

Background letter frequencies
A 0.25 C 0.25 G 0.25 T 0.25

MOTIF MA2205.1 CG7928
letter-probability matrix: alength= 4 w= 12 nsites= 998 E= 0
 0.022044  0.298597  0.166333  0.513026
 0.007014  0.587174  0.366733  0.039078
 0.000000  0.975976  0.000000  0.024024
 0.897693  0.003009  0.098295  0.001003
 0.212638  0.170512  0.243731  0.373119
 0.000000  0.997998  0.000000  0.002002
 0.000000  1.000000  0.000000  0.000000
 0.000000  1.000000  0.000000  0.000000
 0.000000  0.008008  0.000000  0.991992
 0.033099  0.078235  0.887663  0.001003
 0.065130  0.033066  0.888778  0.013026
 0.131394  0.208626  0.044132  0.615848
URL http://jaspar.elixir.no/matrix/MA2205.1
```
