## additional file 2 for "CGGBP1-regulated heterogeneous C–T transition rates relate with G-quadruplex potential of terrestrial vertebrate genomes": MA2208.1.meme

```
MEME version 4

ALPHABET= ACGT

strands: + -

Background letter frequencies
A 0.25 C 0.25 G 0.25 T 0.25

MOTIF MA2208.1 crc
letter-probability matrix: alength= 4 w= 11 nsites= 1000 E= 0
 0.117647  0.058824  0.588235  0.235294
 0.294118  0.352941  0.352941  0.000000
 0.000000  0.000000  0.000000  1.000000
 0.000000  0.000000  0.823529  0.176471
 0.941176  0.000000  0.000000  0.058824
 0.000000  0.529412  0.000000  0.470588
 0.000000  0.000000  1.000000  0.000000
 0.000000  0.235294  0.000000  0.764706
 1.000000  0.000000  0.000000  0.000000
 1.000000  0.000000  0.000000  0.000000
 0.000000  0.117647  0.176471  0.705882
URL http://jaspar.elixir.no/matrix/MA2208.1
```
