## additional file 2 for "CGGBP1-regulated heterogeneous C–T transition rates relate with G-quadruplex potential of terrestrial vertebrate genomes": MA2211.1.meme

```
MEME version 4

ALPHABET= ACGT

strands: + -

Background letter frequencies
A 0.25 C 0.25 G 0.25 T 0.25

MOTIF MA2211.1 croc
letter-probability matrix: alength= 4 w= 10 nsites= 998 E= 0
 0.305611  0.146293  0.029058  0.519038
 0.691692  0.054054  0.213213  0.041041
 0.046092  0.661323  0.072144  0.220441
 0.185185  0.008008  0.806807  0.000000
 0.061122  0.036072  0.005010  0.897796
 0.516032  0.479960  0.001002  0.003006
 0.920842  0.068136  0.000000  0.011022
 0.960883  0.007021  0.023069  0.009027
 0.000000  0.899900  0.000000  0.100100
 0.959960  0.002002  0.031031  0.007007
URL http://jaspar.elixir.no/matrix/MA2211.1
```
