## additional file 2 for "CGGBP1-regulated heterogeneous C–T transition rates relate with G-quadruplex potential of terrestrial vertebrate genomes": MA2213.1.meme

```
MEME version 4

ALPHABET= ACGT

strands: + -

Background letter frequencies
A 0.25 C 0.25 G 0.25 T 0.25

MOTIF MA2213.1 Dif
letter-probability matrix: alength= 4 w= 10 nsites= 999 E= 0
 0.007007  0.000000  0.977978  0.015015
 0.003006  0.000000  0.995992  0.001002
 0.181363  0.000000  0.799599  0.019038
 0.914915  0.002002  0.046046  0.037037
 0.621622  0.001001  0.003003  0.374374
 0.343029  0.001003  0.002006  0.653962
 0.031062  0.034068  0.003006  0.931864
 0.010010  0.811812  0.000000  0.178178
 0.001001  0.995996  0.001001  0.002002
 0.020040  0.974950  0.002004  0.003006
URL http://jaspar.elixir.no/matrix/MA2213.1
```
