## additional file 2 for "CGGBP1-regulated heterogeneous C–T transition rates relate with G-quadruplex potential of terrestrial vertebrate genomes": MA2214.1.meme

```
MEME version 4

ALPHABET= ACGT

strands: + -

Background letter frequencies
A 0.25 C 0.25 G 0.25 T 0.25

MOTIF MA2214.1 dimm
letter-probability matrix: alength= 4 w= 10 nsites= 997 E= 0
 0.784353  0.004012  0.112337  0.099298
 0.161161  0.814815  0.024024  0.000000
 0.000000  1.000000  0.000000  0.000000
 0.998999  0.000000  0.001001  0.000000
 0.000000  0.000000  0.000000  1.000000
 1.000000  0.000000  0.000000  0.000000
 0.000000  0.000000  0.000000  1.000000
 0.000000  0.000000  0.998999  0.001001
 0.000000  0.022066  0.823470  0.154463
 0.107107  0.119119  0.005005  0.768769
URL http://jaspar.elixir.no/matrix/MA2214.1
```
