## additional file 2 for "CGGBP1-regulated heterogeneous C–T transition rates relate with G-quadruplex potential of terrestrial vertebrate genomes": MA2216.1.meme

```
MEME version 4

ALPHABET= ACGT

strands: + -

Background letter frequencies
A 0.25 C 0.25 G 0.25 T 0.25

MOTIF MA2216.1 Doc2
letter-probability matrix: alength= 4 w= 8 nsites= 998 E= 0
 0.717435  0.045090  0.170341  0.067134
 0.102204  0.121242  0.709419  0.067134
 0.000000  0.026026  0.972973  0.001001
 0.003003  0.200200  0.004004  0.792793
 0.000000  0.000000  1.000000  0.000000
 0.021021  0.153153  0.011011  0.814815
 0.029087  0.197593  0.592778  0.180542
 0.882766  0.043086  0.058116  0.016032
URL http://jaspar.elixir.no/matrix/MA2216.1
```
