## additional file 2 for "CGGBP1-regulated heterogeneous C–T transition rates relate with G-quadruplex potential of terrestrial vertebrate genomes": MA2217.1.meme

```
MEME version 4

ALPHABET= ACGT

strands: + -

Background letter frequencies
A 0.25 C 0.25 G 0.25 T 0.25

MOTIF MA2217.1 dpn
letter-probability matrix: alength= 4 w= 6 nsites= 998 E= 0
 0.012024  0.982966  0.002004  0.003006
 0.929860  0.010020  0.023046  0.037074
 0.000000  0.987988  0.000000  0.012012
 0.074074  0.004004  0.920921  0.001001
 0.022066  0.634905  0.009027  0.334002
 0.009018  0.005010  0.926854  0.059118
URL http://jaspar.elixir.no/matrix/MA2217.1
```
