## additional file 2 for "CGGBP1-regulated heterogeneous C–T transition rates relate with G-quadruplex potential of terrestrial vertebrate genomes": MA2221.1.meme

```
MEME version 4

ALPHABET= ACGT

strands: + -

Background letter frequencies
A 0.25 C 0.25 G 0.25 T 0.25

MOTIF MA2221.1 E(spl)mdelta-HLH
letter-probability matrix: alength= 4 w= 9 nsites= 1000 E= 0
 0.000000  1.000000  0.000000  0.000000
 0.739130  0.000000  0.260870  0.000000
 0.000000  1.000000  0.000000  0.000000
 0.043478  0.000000  0.956522  0.000000
 0.086957  0.130435  0.000000  0.782609
 0.000000  0.000000  1.000000  0.000000
 0.173913  0.565217  0.043478  0.217391
 0.000000  0.913043  0.000000  0.086957
 0.695652  0.086957  0.043478  0.173913
URL http://jaspar.elixir.no/matrix/MA2221.1
```
