## additional file 2 for "CGGBP1-regulated heterogeneous C–T transition rates relate with G-quadruplex potential of terrestrial vertebrate genomes": MA2228.1.meme

```
MEME version 4

ALPHABET= ACGT

strands: + -

Background letter frequencies
A 0.25 C 0.25 G 0.25 T 0.25

MOTIF MA2228.1 Ets65A
letter-probability matrix: alength= 4 w= 8 nsites= 1000 E= 0
 0.105263  0.894737  0.000000  0.000000
 0.000000  1.000000  0.000000  0.000000
 0.000000  0.000000  1.000000  0.000000
 0.000000  0.000000  1.000000  0.000000
 1.000000  0.000000  0.000000  0.000000
 1.000000  0.000000  0.000000  0.000000
 0.631579  0.000000  0.368421  0.000000
 0.000000  0.421053  0.000000  0.578947
URL http://jaspar.elixir.no/matrix/MA2228.1
```
