## additional file 2 for "CGGBP1-regulated heterogeneous C–T transition rates relate with G-quadruplex potential of terrestrial vertebrate genomes": MA2229.1.meme

```
MEME version 4

ALPHABET= ACGT

strands: + -

Background letter frequencies
A 0.25 C 0.25 G 0.25 T 0.25

MOTIF MA2229.1 Ets96B
letter-probability matrix: alength= 4 w= 9 nsites= 998 E= 0
 0.620240  0.047094  0.190381  0.142285
 0.000000  1.000000  0.000000  0.000000
 0.000000  1.000000  0.000000  0.000000
 0.000000  0.000000  1.000000  0.000000
 0.000000  0.000000  1.000000  0.000000
 1.000000  0.000000  0.000000  0.000000
 1.000000  0.000000  0.000000  0.000000
 0.181181  0.000000  0.818819  0.000000
 0.045045  0.318318  0.000000  0.636637
URL http://jaspar.elixir.no/matrix/MA2229.1
```
