## additional file 2 for "CGGBP1-regulated heterogeneous C–T transition rates relate with G-quadruplex potential of terrestrial vertebrate genomes": MA2230.1.meme

```
MEME version 4

ALPHABET= ACGT

strands: + -

Background letter frequencies
A 0.25 C 0.25 G 0.25 T 0.25

MOTIF MA2230.1 Ets97D
letter-probability matrix: alength= 4 w= 9 nsites= 1000 E= 0
 0.809524  0.047619  0.095238  0.047619
 0.095238  0.809524  0.047619  0.047619
 0.047619  0.904762  0.047619  0.000000
 0.000000  0.000000  1.000000  0.000000
 0.000000  0.000000  1.000000  0.000000
 1.000000  0.000000  0.000000  0.000000
 1.000000  0.000000  0.000000  0.000000
 0.333333  0.000000  0.666667  0.000000
 0.095238  0.333333  0.000000  0.571429
URL http://jaspar.elixir.no/matrix/MA2230.1
```
