## additional file 2 for "CGGBP1-regulated heterogeneous C–T transition rates relate with G-quadruplex potential of terrestrial vertebrate genomes": MA2232.1.meme

```
MEME version 4

ALPHABET= ACGT

strands: + -

Background letter frequencies
A 0.25 C 0.25 G 0.25 T 0.25

MOTIF MA2232.1 fd59A
letter-probability matrix: alength= 4 w= 10 nsites= 999 E= 0
 0.422422  0.016016  0.008008  0.553554
 0.787575  0.016032  0.169339  0.027054
 0.489980  0.121242  0.119238  0.269539
 0.498998  0.018036  0.471944  0.011022
 0.110220  0.086172  0.006012  0.797595
 0.931864  0.063126  0.001002  0.004008
 0.963928  0.022044  0.000000  0.014028
 0.989970  0.002006  0.005015  0.003009
 0.007014  0.814629  0.004008  0.174349
 0.927856  0.006012  0.021042  0.045090
URL http://jaspar.elixir.no/matrix/MA2232.1
```
