## additional file 2 for "CGGBP1-regulated heterogeneous C–T transition rates relate with G-quadruplex potential of terrestrial vertebrate genomes": MA2233.1.meme

```
MEME version 4

ALPHABET= ACGT

strands: + -

Background letter frequencies
A 0.25 C 0.25 G 0.25 T 0.25

MOTIF MA2233.1 Fer1
letter-probability matrix: alength= 4 w= 13 nsites= 999 E= 0
 0.529412  0.117647  0.058824  0.294118
 0.058824  0.647059  0.117647  0.176471
 0.352941  0.117647  0.470588  0.058824
 0.411765  0.352941  0.000000  0.235294
 0.000000  1.000000  0.000000  0.000000
 1.000000  0.000000  0.000000  0.000000
 0.000000  0.176471  0.823529  0.000000
 0.000000  0.941176  0.058824  0.000000
 0.000000  0.000000  0.000000  1.000000
 0.000000  0.000000  1.000000  0.000000
 1.000000  0.000000  0.000000  0.000000
 0.000000  0.941176  0.000000  0.058824
 0.058824  0.000000  0.882353  0.058824
URL http://jaspar.elixir.no/matrix/MA2233.1
```
