## additional file 2 for "CGGBP1-regulated heterogeneous C–T transition rates relate with G-quadruplex potential of terrestrial vertebrate genomes": MA2238.1.meme

```
MEME version 4

ALPHABET= ACGT

strands: + -

Background letter frequencies
A 0.25 C 0.25 G 0.25 T 0.25

MOTIF MA2238.1 GATAe
letter-probability matrix: alength= 4 w= 7 nsites= 998 E= 0
 0.308617  0.477956  0.025050  0.188377
 0.000000  0.000000  1.000000  0.000000
 1.000000  0.000000  0.000000  0.000000
 0.000000  0.000000  0.000000  1.000000
 1.000000  0.000000  0.000000  0.000000
 1.000000  0.000000  0.000000  0.000000
 0.024048  0.421844  0.505010  0.049098
URL http://jaspar.elixir.no/matrix/MA2238.1
```
