## additional file 2 for "CGGBP1-regulated heterogeneous C–T transition rates relate with G-quadruplex potential of terrestrial vertebrate genomes": MA2241.1.meme

```
MEME version 4

ALPHABET= ACGT

strands: + -

Background letter frequencies
A 0.25 C 0.25 G 0.25 T 0.25

MOTIF MA2241.1 HLH4C
letter-probability matrix: alength= 4 w= 14 nsites= 998 E= 0
 0.241483  0.036072  0.662325  0.060120
 0.042042  0.621622  0.195195  0.141141
 0.708709  0.234234  0.057057  0.000000
 0.050100  0.421844  0.145291  0.382766
 0.003003  0.996997  0.000000  0.000000
 0.998999  0.000000  0.001001  0.000000
 0.000000  0.048048  0.908909  0.043043
 0.071142  0.851703  0.076152  0.001002
 0.000000  0.001001  0.000000  0.998999
 0.000000  0.000000  0.998999  0.001001
 0.343687  0.168337  0.444890  0.043086
 0.007014  0.048096  0.244489  0.700401
 0.144144  0.232232  0.610611  0.013013
 0.111222  0.616232  0.025050  0.247495
URL http://jaspar.elixir.no/matrix/MA2241.1
```
