## additional file 2 for "CGGBP1-regulated heterogeneous C–T transition rates relate with G-quadruplex potential of terrestrial vertebrate genomes": MA2242.1.meme

```
MEME version 4

ALPHABET= ACGT

strands: + -

Background letter frequencies
A 0.25 C 0.25 G 0.25 T 0.25

MOTIF MA2242.1 Hnf4
letter-probability matrix: alength= 4 w= 13 nsites= 999 E= 0
 0.458438  0.003778  0.533375  0.004408
 0.001368  0.000000  0.995896  0.002736
 0.016393  0.001261  0.918033  0.064313
 0.035828  0.020701  0.363854  0.579618
 0.000000  0.950392  0.003916  0.045692
 0.956636  0.001314  0.040736  0.001314
 0.994498  0.000000  0.002751  0.002751
 0.981132  0.006739  0.012129  0.000000
 0.006748  0.010796  0.982456  0.000000
 0.016512  0.005160  0.751290  0.227038
 0.009877  0.004938  0.086420  0.898765
 0.001264  0.920354  0.006321  0.072061
 0.844548  0.001160  0.149652  0.004640
URL http://jaspar.elixir.no/matrix/MA2242.1
```
