## additional file 2 for "CGGBP1-regulated heterogeneous C–T transition rates relate with G-quadruplex potential of terrestrial vertebrate genomes": MA2243.1.meme

```
MEME version 4

ALPHABET= ACGT

strands: + -

Background letter frequencies
A 0.25 C 0.25 G 0.25 T 0.25

MOTIF MA2243.1 Hr38
letter-probability matrix: alength= 4 w= 8 nsites= 998 E= 0
 0.792585  0.002004  0.103206  0.102204
 0.920921  0.000000  0.004004  0.075075
 0.995996  0.000000  0.003003  0.001001
 0.000000  0.000000  0.788789  0.211211
 0.009009  0.000000  0.976977  0.014014
 0.008016  0.029058  0.104208  0.858717
 0.002004  0.868737  0.013026  0.116232
 0.896690  0.003009  0.091274  0.009027
URL http://jaspar.elixir.no/matrix/MA2243.1
```
