## additional file 2 for "CGGBP1-regulated heterogeneous C–T transition rates relate with G-quadruplex potential of terrestrial vertebrate genomes": MA2244.1.meme

```
MEME version 4

ALPHABET= ACGT

strands: + -

Background letter frequencies
A 0.25 C 0.25 G 0.25 T 0.25

MOTIF MA2244.1 Hr39
letter-probability matrix: alength= 4 w= 8 nsites= 998 E= 0
 0.012024  0.776553  0.199399  0.012024
 0.992993  0.000000  0.007007  0.000000
 0.993988  0.000000  0.003006  0.003006
 0.000000  0.002002  0.811812  0.186186
 0.003003  0.000000  0.996997  0.000000
 0.136273  0.181363  0.013026  0.669339
 0.006006  0.923924  0.015015  0.055055
 0.639279  0.000000  0.352705  0.008016
URL http://jaspar.elixir.no/matrix/MA2244.1
```
