## additional file 2 for "CGGBP1-regulated heterogeneous C–T transition rates relate with G-quadruplex potential of terrestrial vertebrate genomes": MA2246.1.meme

```
MEME version 4

ALPHABET= ACGT

strands: + -

Background letter frequencies
A 0.25 C 0.25 G 0.25 T 0.25

MOTIF MA2246.1 Jra
letter-probability matrix: alength= 4 w= 10 nsites= 998 E= 0
 0.582164  0.232465  0.139279  0.046092
 0.000000  0.000000  0.000000  1.000000
 0.000000  0.000000  0.767768  0.232232
 1.000000  0.000000  0.000000  0.000000
 0.093093  0.418418  0.488488  0.000000
 0.000000  0.000000  0.023023  0.976977
 0.000000  1.000000  0.000000  0.000000
 1.000000  0.000000  0.000000  0.000000
 0.000000  0.558559  0.023023  0.418418
 0.069138  0.605210  0.232465  0.093186
URL http://jaspar.elixir.no/matrix/MA2246.1
```
