## additional file 2 for "CGGBP1-regulated heterogeneous C–T transition rates relate with G-quadruplex potential of terrestrial vertebrate genomes": MA2249.1.meme

```
MEME version 4

ALPHABET= ACGT

strands: + -

Background letter frequencies
A 0.25 C 0.25 G 0.25 T 0.25

MOTIF MA2249.1 ken
letter-probability matrix: alength= 4 w= 9 nsites= 998 E= 0
 0.568136  0.085170  0.343687  0.003006
 0.011011  0.985986  0.000000  0.003003
 0.001001  0.000000  0.000000  0.998999
 0.001003  0.001003  0.003009  0.994985
 0.016016  0.000000  0.000000  0.983984
 0.011011  0.988989  0.000000  0.000000
 0.485972  0.033066  0.020040  0.460922
 0.042126  0.873621  0.001003  0.083250
 0.072144  0.502004  0.037074  0.388778
URL http://jaspar.elixir.no/matrix/MA2249.1
```
