## additional file 2 for "CGGBP1-regulated heterogeneous C–T transition rates relate with G-quadruplex potential of terrestrial vertebrate genomes": MA2253.1.meme

```
MEME version 4

ALPHABET= ACGT

strands: + -

Background letter frequencies
A 0.25 C 0.25 G 0.25 T 0.25

MOTIF MA2253.1 luna
letter-probability matrix: alength= 4 w= 9 nsites= 997 E= 0
 0.380140  0.152457  0.439318  0.028084
 0.133133  0.757758  0.049049  0.060060
 0.093093  0.820821  0.038038  0.048048
 0.707415  0.199399  0.054108  0.039078
 0.000000  0.998999  0.000000  0.001001
 0.351053  0.013039  0.609829  0.026078
 0.000000  0.992993  0.000000  0.007007
 0.034068  0.937876  0.014028  0.014028
 0.009018  0.922846  0.000000  0.068136
URL http://jaspar.elixir.no/matrix/MA2253.1
```
