## additional file 2 for "CGGBP1-regulated heterogeneous C–T transition rates relate with G-quadruplex potential of terrestrial vertebrate genomes": MA2257.1.meme

```
MEME version 4

ALPHABET= ACGT

strands: + -

Background letter frequencies
A 0.25 C 0.25 G 0.25 T 0.25

MOTIF MA2257.1 Mitf
letter-probability matrix: alength= 4 w= 7 nsites= 1000 E= 0
 0.000000  0.000000  0.090909  0.909091
 0.000000  1.000000  0.000000  0.000000
 0.954545  0.000000  0.045455  0.000000
 0.000000  0.909091  0.090909  0.000000
 0.136364  0.000000  0.863636  0.000000
 0.083333  0.166667  0.000000  0.750000
 0.000000  0.000000  1.000000  0.000000
URL http://jaspar.elixir.no/matrix/MA2257.1
```
