## additional file 2 for "CGGBP1-regulated heterogeneous C–T transition rates relate with G-quadruplex potential of terrestrial vertebrate genomes": MA2260.1.meme

```
MEME version 4

ALPHABET= ACGT

strands: + -

Background letter frequencies
A 0.25 C 0.25 G 0.25 T 0.25

MOTIF MA2260.1 pdm3
letter-probability matrix: alength= 4 w= 8 nsites= 999 E= 0
 0.111726  0.775442  0.111726  0.001106
 0.000906  0.000906  0.000906  0.997283
 0.906703  0.091486  0.000906  0.000906
 0.997283  0.000906  0.000906  0.000906
 0.000906  0.000906  0.000906  0.997283
 0.000906  0.000906  0.000906  0.997283
 0.997283  0.000906  0.000906  0.000906
 0.143466  0.143466  0.143466  0.569602
URL http://jaspar.elixir.no/matrix/MA2260.1
```
