## additional file 2 for "CGGBP1-regulated heterogeneous C–T transition rates relate with G-quadruplex potential of terrestrial vertebrate genomes": MA2262.1.meme

```
MEME version 4

ALPHABET= ACGT

strands: + -

Background letter frequencies
A 0.25 C 0.25 G 0.25 T 0.25

MOTIF MA2262.1 pnt
letter-probability matrix: alength= 4 w= 9 nsites= 1000 E= 0
 0.750000  0.062500  0.062500  0.125000
 0.000000  1.000000  0.000000  0.000000
 0.055556  0.888889  0.000000  0.055556
 0.000000  0.000000  1.000000  0.000000
 0.111111  0.000000  0.888889  0.000000
 0.944444  0.000000  0.000000  0.055556
 0.833333  0.000000  0.000000  0.166667
 0.500000  0.000000  0.500000  0.000000
 0.055556  0.111111  0.000000  0.833333
URL http://jaspar.elixir.no/matrix/MA2262.1
```
