## additional file 2 for "CGGBP1-regulated heterogeneous C–T transition rates relate with G-quadruplex potential of terrestrial vertebrate genomes": MA2263.1.meme

```
MEME version 4

ALPHABET= ACGT

strands: + -

Background letter frequencies
A 0.25 C 0.25 G 0.25 T 0.25

MOTIF MA2263.1 Poxm
letter-probability matrix: alength= 4 w= 15 nsites= 1000 E= 0
 0.142857  0.809524  0.000000  0.047619
 0.929204  0.008850  0.061947  0.000000
 0.152381  0.333333  0.419048  0.095238
 0.000000  0.054054  0.000000  0.945946
 0.000000  0.897436  0.102564  0.000000
 0.981308  0.000000  0.018692  0.000000
 0.389535  0.000000  0.000000  0.610465
 0.000000  0.027778  0.972222  0.000000
 0.000000  1.000000  0.000000  0.000000
 0.053097  0.008850  0.929204  0.008850
 0.000000  0.000000  0.000000  1.000000
 0.070175  0.000000  0.921053  0.008772
 0.963303  0.036697  0.000000  0.000000
 0.035000  0.963667  0.000333  0.001000
 0.287731  0.114007  0.557003  0.041260
URL http://jaspar.elixir.no/matrix/MA2263.1
```
