## additional file 2 for "CGGBP1-regulated heterogeneous C–T transition rates relate with G-quadruplex potential of terrestrial vertebrate genomes": MA2265.1.meme

```
MEME version 4

ALPHABET= ACGT

strands: + -

Background letter frequencies
A 0.25 C 0.25 G 0.25 T 0.25

MOTIF MA2265.1 retn
letter-probability matrix: alength= 4 w= 6 nsites= 998 E= 0
 0.836673  0.015030  0.024048  0.124248
 0.041082  0.008016  0.011022  0.939880
 0.046046  0.216216  0.014014  0.723724
 0.715145  0.016048  0.215647  0.053159
 0.945946  0.006006  0.008008  0.040040
 0.120240  0.019038  0.025050  0.835671
URL http://jaspar.elixir.no/matrix/MA2265.1
```
