## additional file 2 for "CGGBP1-regulated heterogeneous C–T transition rates relate with G-quadruplex potential of terrestrial vertebrate genomes": MA2271.1.meme

```
MEME version 4

ALPHABET= ACGT

strands: + -

Background letter frequencies
A 0.25 C 0.25 G 0.25 T 0.25

MOTIF MA2271.1 sens
letter-probability matrix: alength= 4 w= 10 nsites= 999 E= 0
 0.954545  0.000000  0.045455  0.000000
 1.000000  0.000000  0.000000  0.000000
 1.000000  0.000000  0.000000  0.000000
 0.000000  0.000000  0.000000  1.000000
 0.000000  1.000000  0.000000  0.000000
 0.818182  0.000000  0.000000  0.181818
 0.045455  0.909091  0.045455  0.000000
 0.409091  0.000000  0.409091  0.181818
 0.136364  0.000000  0.863636  0.000000
 0.058824  0.764706  0.000000  0.176471
URL http://jaspar.elixir.no/matrix/MA2271.1
```
