## additional file 2 for "CGGBP1-regulated heterogeneous C–T transition rates relate with G-quadruplex potential of terrestrial vertebrate genomes": MA2273.1.meme

```
MEME version 4

ALPHABET= ACGT

strands: + -

Background letter frequencies
A 0.25 C 0.25 G 0.25 T 0.25

MOTIF MA2273.1 Sox102F
letter-probability matrix: alength= 4 w= 12 nsites= 998 E= 0
 0.755511  0.009018  0.074148  0.161323
 0.021042  0.160321  0.105210  0.713427
 0.000000  0.049049  0.027027  0.923924
 0.000000  0.000000  1.000000  0.000000
 0.007007  0.000000  0.033033  0.959960
 0.000000  0.016016  0.043043  0.940941
 0.029029  0.947948  0.023023  0.000000
 0.009009  0.026026  0.962963  0.002002
 0.036108  0.006018  0.914744  0.043129
 0.062124  0.020040  0.096192  0.821643
 0.058116  0.042084  0.817635  0.082164
 0.091182  0.056112  0.638277  0.214429
URL http://jaspar.elixir.no/matrix/MA2273.1
```
