## additional file 2 for "CGGBP1-regulated heterogeneous C–T transition rates relate with G-quadruplex potential of terrestrial vertebrate genomes": MA2277.1.meme

```
MEME version 4

ALPHABET= ACGT

strands: + -

Background letter frequencies
A 0.25 C 0.25 G 0.25 T 0.25

MOTIF MA2277.1 Sox21b
letter-probability matrix: alength= 4 w= 15 nsites= 998 E= 0
 0.997996  0.000000  0.001002  0.001002
 0.995992  0.001002  0.002004  0.001002
 0.000000  1.000000  0.000000  0.000000
 0.995996  0.000000  0.001001  0.003003
 0.686058  0.313942  0.000000  0.000000
 0.000000  0.000000  0.000000  1.000000
 0.441884  0.000000  0.013026  0.545090
 0.273547  0.172345  0.254509  0.299599
 0.000000  1.000000  0.000000  0.000000
 1.000000  0.000000  0.000000  0.000000
 0.000000  0.000000  0.519038  0.480962
 0.000000  0.001002  0.000000  0.998998
 0.001001  0.000000  0.998999  0.000000
 0.002006  0.000000  0.004012  0.993982
 0.001001  0.002002  0.001001  0.995996
URL http://jaspar.elixir.no/matrix/MA2277.1
```
