## additional file 2 for "CGGBP1-regulated heterogeneous C–T transition rates relate with G-quadruplex potential of terrestrial vertebrate genomes": MA2280.1.meme

```
MEME version 4

ALPHABET= ACGT

strands: + -

Background letter frequencies
A 0.25 C 0.25 G 0.25 T 0.25

MOTIF MA2280.1 Spps
letter-probability matrix: alength= 4 w= 11 nsites= 998 E= 0
 0.173347  0.009018  0.743487  0.074148
 0.065065  0.812813  0.054054  0.068068
 0.044132  0.726179  0.012036  0.217653
 0.394394  0.605606  0.000000  0.000000
 0.006006  0.992993  0.000000  0.001001
 0.036072  0.000000  0.905812  0.058116
 0.007007  0.992993  0.000000  0.000000
 0.006006  0.993994  0.000000  0.000000
 0.012024  0.819639  0.000000  0.168337
 0.430862  0.421844  0.014028  0.133267
 0.073146  0.628257  0.075150  0.223447
URL http://jaspar.elixir.no/matrix/MA2280.1
```
