## additional file 2 for "CGGBP1-regulated heterogeneous C–T transition rates relate with G-quadruplex potential of terrestrial vertebrate genomes": MA2281.1.meme

```
MEME version 4

ALPHABET= ACGT

strands: + -

Background letter frequencies
A 0.25 C 0.25 G 0.25 T 0.25

MOTIF MA2281.1 SREBP
letter-probability matrix: alength= 4 w= 10 nsites= 1000 E= 0
 0.552301  0.056346  0.388563  0.002789
 0.183278  0.067545  0.010708  0.738468
 0.002176  0.975252  0.021485  0.001088
 0.904414  0.002018  0.085498  0.008071
 0.000000  0.858305  0.119914  0.021781
 0.021338  0.116998  0.859746  0.001918
 0.006331  0.085085  0.000506  0.908078
 0.001083  0.018955  0.971026  0.008936
 0.767551  0.003639  0.044949  0.183861
 0.000837  0.422755  0.050195  0.526213
URL http://jaspar.elixir.no/matrix/MA2281.1
```
