## additional file 2 for "CGGBP1-regulated heterogeneous C–T transition rates relate with G-quadruplex potential of terrestrial vertebrate genomes": MA2293.1.meme

```
MEME version 4

ALPHABET= ACGT

strands: + -

Background letter frequencies
A 0.25 C 0.25 G 0.25 T 0.25

MOTIF MA2293.1 Xbp1
letter-probability matrix: alength= 4 w= 8 nsites= 998 E= 0
 0.058116  0.153307  0.081162  0.707415
 0.062124  0.067134  0.640281  0.230461
 0.804609  0.028056  0.096192  0.071142
 0.000000  0.900901  0.019019  0.080080
 0.018036  0.011022  0.958918  0.012024
 0.012024  0.086172  0.030060  0.871743
 0.092184  0.017034  0.859719  0.031062
 0.055055  0.057057  0.473473  0.414414
URL http://jaspar.elixir.no/matrix/MA2293.1
```
