## additional file 2 for "CGGBP1-regulated heterogeneous C–T transition rates relate with G-quadruplex potential of terrestrial vertebrate genomes": MA2294.1.meme

```
MEME version 4

ALPHABET= ACGT

strands: + -

Background letter frequencies
A 0.25 C 0.25 G 0.25 T 0.25

MOTIF MA2294.1 Xrp1
letter-probability matrix: alength= 4 w= 10 nsites= 1000 E= 0
 0.437500  0.000000  0.500000  0.062500
 0.000000  0.058824  0.000000  0.941176
 0.000000  0.058824  0.294118  0.647059
 0.294118  0.000000  0.705882  0.000000
 0.000000  0.588235  0.000000  0.411765
 0.000000  0.000000  1.000000  0.000000
 0.058824  0.588235  0.000000  0.352941
 1.000000  0.000000  0.000000  0.000000
 1.000000  0.000000  0.000000  0.000000
 0.000000  0.000000  0.058824  0.941176
URL http://jaspar.elixir.no/matrix/MA2294.1
```
