## additional file 2 for "CGGBP1-regulated heterogeneous C–T transition rates relate with G-quadruplex potential of terrestrial vertebrate genomes": MA2296.1.meme

```
MEME version 4

ALPHABET= ACGT

strands: + -

Background letter frequencies
A 0.25 C 0.25 G 0.25 T 0.25

MOTIF MA2296.1 aop
letter-probability matrix: alength= 4 w= 7 nsites= 462 E= 0
 0.837662  0.028139  0.071429  0.062771
 0.145022  0.662338  0.134199  0.058442
 0.047619  0.889610  0.034632  0.028139
 0.032468  0.030303  0.919913  0.017316
 0.041126  0.012987  0.937229  0.008658
 0.961039  0.023810  0.012987  0.002165
 0.943723  0.017316  0.019481  0.019481
URL http://jaspar.elixir.no/matrix/MA2296.1
```
