## additional file 2 for "CGGBP1-regulated heterogeneous C–T transition rates relate with G-quadruplex potential of terrestrial vertebrate genomes": MA2297.1.meme

```
MEME version 4

ALPHABET= ACGT

strands: + -

Background letter frequencies
A 0.25 C 0.25 G 0.25 T 0.25

MOTIF MA2297.1 BtbVII
letter-probability matrix: alength= 4 w= 7 nsites= 702 E= 0
 0.660969  0.045584  0.195157  0.098291
 0.017094  0.028490  0.014245  0.940171
 0.958689  0.009972  0.014245  0.017094
 0.014245  0.896011  0.027066  0.062678
 0.933048  0.015670  0.022792  0.028490
 0.029915  0.022792  0.028490  0.918803
 0.971510  0.009972  0.005698  0.012821
URL http://jaspar.elixir.no/matrix/MA2297.1
```
