## additional file 2 for "CGGBP1-regulated heterogeneous C–T transition rates relate with G-quadruplex potential of terrestrial vertebrate genomes": MA2299.1.meme

```
MEME version 4

ALPHABET= ACGT

strands: + -

Background letter frequencies
A 0.25 C 0.25 G 0.25 T 0.25

MOTIF MA2299.1 CG4854
letter-probability matrix: alength= 4 w= 8 nsites= 648 E= 0
 0.154321  0.126543  0.081790  0.637346
 0.009259  0.018519  0.959877  0.012346
 0.038580  0.029321  0.891975  0.040123
 0.029321  0.916667  0.020062  0.033951
 0.908951  0.018519  0.029321  0.043210
 0.879630  0.016975  0.055556  0.047840
 0.024691  0.932099  0.009259  0.033951
 0.172840  0.094136  0.543210  0.189815
URL http://jaspar.elixir.no/matrix/MA2299.1
```
