## additional file 2 for "CGGBP1-regulated heterogeneous C–T transition rates relate with G-quadruplex potential of terrestrial vertebrate genomes": MA2300.1.meme

```
MEME version 4

ALPHABET= ACGT

strands: + -

Background letter frequencies
A 0.25 C 0.25 G 0.25 T 0.25

MOTIF MA2300.1 CG8319
letter-probability matrix: alength= 4 w= 10 nsites= 619 E= 0
 0.153473  0.114701  0.168013  0.563813
 0.027464  0.027464  0.875606  0.069467
 0.025848  0.032310  0.915994  0.025848
 0.129241  0.030695  0.022617  0.817447
 0.056543  0.117932  0.773829  0.051696
 0.877221  0.032310  0.029079  0.061389
 0.029079  0.903069  0.032310  0.035541
 0.033926  0.894992  0.019386  0.051696
 0.168013  0.552504  0.084006  0.195477
 0.148627  0.657512  0.067851  0.126010
URL http://jaspar.elixir.no/matrix/MA2300.1
```
