## additional file 2 for "CGGBP1-regulated heterogeneous C–T transition rates relate with G-quadruplex potential of terrestrial vertebrate genomes": MA2307.1.meme

```
MEME version 4

ALPHABET= ACGT

strands: + -

Background letter frequencies
A 0.25 C 0.25 G 0.25 T 0.25

MOTIF MA2307.1 D19B
letter-probability matrix: alength= 4 w= 12 nsites= 563 E= 0
 0.580817  0.055062  0.150977  0.213144
 0.133215  0.206039  0.563055  0.097691
 0.907638  0.044405  0.028419  0.019538
 0.012433  0.024867  0.010657  0.952043
 0.964476  0.003552  0.014210  0.017762
 0.014210  0.968028  0.003552  0.014210
 0.017762  0.936057  0.005329  0.040853
 0.012433  0.932504  0.024867  0.030195
 0.087034  0.053286  0.108348  0.751332
 0.126110  0.078153  0.547069  0.248668
 0.047957  0.094139  0.101243  0.756661
 0.710480  0.076377  0.103020  0.110124
URL http://jaspar.elixir.no/matrix/MA2307.1
```
