## additional file 2 for "CGGBP1-regulated heterogeneous C–T transition rates relate with G-quadruplex potential of terrestrial vertebrate genomes": MA2308.1.meme

```
MEME version 4

ALPHABET= ACGT

strands: + -

Background letter frequencies
A 0.25 C 0.25 G 0.25 T 0.25

MOTIF MA2308.1 da
letter-probability matrix: alength= 4 w= 6 nsites= 1065 E= 0
 0.012207  0.947418  0.017840  0.022535
 0.953991  0.014085  0.015962  0.015962
 0.027230  0.026291  0.923005  0.023474
 0.025352  0.922066  0.024413  0.028169
 0.015962  0.017840  0.015023  0.951174
 0.017840  0.016901  0.955869  0.009390
URL http://jaspar.elixir.no/matrix/MA2308.1
```
