## additional file 2 for "CGGBP1-regulated heterogeneous C–T transition rates relate with G-quadruplex potential of terrestrial vertebrate genomes": MA2310.1.meme

```
MEME version 4

ALPHABET= ACGT

strands: + -

Background letter frequencies
A 0.25 C 0.25 G 0.25 T 0.25

MOTIF MA2310.1 fru
letter-probability matrix: alength= 4 w= 8 nsites= 1941 E= 0
 0.894384  0.028851  0.021123  0.055641
 0.919629  0.024730  0.013395  0.042246
 0.901597  0.017002  0.014426  0.066976
 0.026790  0.027821  0.929418  0.015971
 0.079856  0.023699  0.020093  0.876352
 0.882535  0.027306  0.034003  0.056157
 0.883565  0.025245  0.029366  0.061824
 0.115920  0.041216  0.040185  0.802679
URL http://jaspar.elixir.no/matrix/MA2310.1
```
