## additional file 2 for "CGGBP1-regulated heterogeneous C–T transition rates relate with G-quadruplex potential of terrestrial vertebrate genomes": MA2312.1.meme

```
MEME version 4

ALPHABET= ACGT

strands: + -

Background letter frequencies
A 0.25 C 0.25 G 0.25 T 0.25

MOTIF MA2312.1 grn
letter-probability matrix: alength= 4 w= 7 nsites= 5544 E= 0
 0.026515  0.897367  0.042208  0.033911
 0.030844  0.016053  0.020924  0.932179
 0.041667  0.012266  0.014250  0.931818
 0.962302  0.010642  0.010281  0.016775
 0.015512  0.011003  0.009921  0.963564
 0.012987  0.970599  0.005411  0.011003
 0.569444  0.030844  0.209416  0.190296
URL http://jaspar.elixir.no/matrix/MA2312.1
```
