## additional file 2 for "CGGBP1-regulated heterogeneous C–T transition rates relate with G-quadruplex potential of terrestrial vertebrate genomes": MA2314.1.meme

```
MEME version 4

ALPHABET= ACGT

strands: + -

Background letter frequencies
A 0.25 C 0.25 G 0.25 T 0.25

MOTIF MA2314.1 hr3
letter-probability matrix: alength= 4 w= 8 nsites= 609 E= 0
 0.068966  0.022989  0.865353  0.042693
 0.041051  0.031199  0.858785  0.068966
 0.062397  0.052545  0.032841  0.852217
 0.026273  0.896552  0.036125  0.041051
 0.898194  0.024631  0.031199  0.045977
 0.032841  0.912972  0.031199  0.022989
 0.615764  0.105090  0.085386  0.193760
 0.124795  0.653530  0.067323  0.154351
URL http://jaspar.elixir.no/matrix/MA2314.1
```
