## additional file 2 for "CGGBP1-regulated heterogeneous C–T transition rates relate with G-quadruplex potential of terrestrial vertebrate genomes": MA2316.2.meme

```
MEME version 4

ALPHABET= ACGT

strands: + -

Background letter frequencies
A 0.25 C 0.25 G 0.25 T 0.25

MOTIF MA2316.2 l(3)neo38
letter-probability matrix: alength= 4 w= 18 nsites= 232 E= 0
 0.573276  0.258621  0.090517  0.077586
 0.073276  0.818966  0.064655  0.043103
 0.064655  0.737069  0.038793  0.159483
 0.452586  0.375000  0.112069  0.060345
 0.034483  0.870690  0.047414  0.047414
 0.073276  0.767241  0.043103  0.116379
 0.090517  0.836207  0.030172  0.043103
 0.073276  0.866379  0.021552  0.038793
 0.142241  0.318966  0.064655  0.474138
 0.025862  0.913793  0.008621  0.051724
 0.056034  0.883621  0.012931  0.047414
 0.064655  0.810345  0.017241  0.107759
 0.077586  0.814655  0.034483  0.073276
 0.060345  0.857759  0.025862  0.056034
 0.099138  0.219828  0.043103  0.637931
 0.038793  0.849138  0.034483  0.077586
 0.034483  0.896552  0.043103  0.025862
 0.599138  0.237069  0.043103  0.120690
URL http://jaspar.elixir.no/matrix/MA2316.2
```
