## additional file 2 for "CGGBP1-regulated heterogeneous C–T transition rates relate with G-quadruplex potential of terrestrial vertebrate genomes": MA2317.1.meme

```
MEME version 4

ALPHABET= ACGT

strands: + -

Background letter frequencies
A 0.25 C 0.25 G 0.25 T 0.25

MOTIF MA2317.1 nau
letter-probability matrix: alength= 4 w= 6 nsites= 3236 E= 0
 0.000000  0.978677  0.004017  0.017305
 0.966007  0.008035  0.008653  0.017305
 0.000000  0.004944  0.981768  0.013288
 0.013288  0.981768  0.004944  0.000000
 0.013597  0.008653  0.005871  0.971879
 0.016996  0.004017  0.978986  0.000000
URL http://jaspar.elixir.no/matrix/MA2317.1
```
