## additional file 2 for "CGGBP1-regulated heterogeneous C–T transition rates relate with G-quadruplex potential of terrestrial vertebrate genomes": MA2320.1.meme

```
MEME version 4

ALPHABET= ACGT

strands: + -

Background letter frequencies
A 0.25 C 0.25 G 0.25 T 0.25

MOTIF MA2320.1 Sox100B
letter-probability matrix: alength= 4 w= 8 nsites= 2274 E= 0
 0.036060  0.012753  0.013632  0.937555
 0.068602  0.030783  0.839050  0.061566
 0.034301  0.023307  0.022867  0.919525
 0.100704  0.048373  0.029464  0.821460
 0.821460  0.029464  0.048373  0.100704
 0.919525  0.022867  0.023307  0.034301
 0.061566  0.839050  0.030783  0.068602
 0.937555  0.013632  0.012753  0.036060
URL http://jaspar.elixir.no/matrix/MA2320.1
```
