## additional file 2 for "CGGBP1-regulated heterogeneous C–T transition rates relate with G-quadruplex potential of terrestrial vertebrate genomes": MA2321.1.meme

```
MEME version 4

ALPHABET= ACGT

strands: + -

Background letter frequencies
A 0.25 C 0.25 G 0.25 T 0.25

MOTIF MA2321.1 tx
letter-probability matrix: alength= 4 w= 6 nsites= 1522 E= 0
 0.000000  0.980946  0.001971  0.017083
 0.963206  0.012484  0.009855  0.014455
 0.000000  0.003285  0.987516  0.009198
 0.013141  0.984231  0.002628  0.000000
 0.012484  0.005913  0.007884  0.973719
 0.015112  0.001971  0.982917  0.000000
URL http://jaspar.elixir.no/matrix/MA2321.1
```
