## additional file 2 for "CGGBP1-regulated heterogeneous C–T transition rates relate with G-quadruplex potential of terrestrial vertebrate genomes": MA2323.1.meme

```
MEME version 4

ALPHABET= ACGT

strands: + -

Background letter frequencies
A 0.25 C 0.25 G 0.25 T 0.25

MOTIF MA2323.1 Pgr
letter-probability matrix: alength= 4 w= 17 nsites= 493 E= 0
 0.551724  0.172414  0.148073  0.127789
 0.742394  0.014199  0.200811  0.042596
 0.066937  0.028398  0.876268  0.028398
 0.677485  0.083164  0.123732  0.115619
 0.918864  0.024341  0.024341  0.032454
 0.022312  0.888438  0.052738  0.036511
 0.868154  0.034483  0.042596  0.054767
 0.501014  0.156187  0.176471  0.166329
 0.578093  0.123732  0.123732  0.174442
 0.273834  0.190669  0.194726  0.340771
 0.066937  0.048682  0.034483  0.849899
 0.040568  0.042596  0.900609  0.016227
 0.028398  0.040568  0.022312  0.908722
 0.117647  0.152130  0.070994  0.659229
 0.024341  0.892495  0.014199  0.068966
 0.058824  0.168357  0.022312  0.750507
 0.117647  0.135903  0.198783  0.547667
URL http://jaspar.elixir.no/matrix/MA2323.1
```
