## additional file 2 for "CGGBP1-regulated heterogeneous C–T transition rates relate with G-quadruplex potential of terrestrial vertebrate genomes": MA2324.1.meme

```
MEME version 4

ALPHABET= ACGT

strands: + -

Background letter frequencies
A 0.25 C 0.25 G 0.25 T 0.25

MOTIF MA2324.1 BCL11A
letter-probability matrix: alength= 4 w= 7 nsites= 6265 E= 0
 0.054749  0.801915  0.094334  0.049002
 0.028731  0.019154  0.026337  0.925778
 0.019952  0.044852  0.917318  0.017877
 0.913647  0.014685  0.015962  0.055706
 0.024741  0.934557  0.022506  0.018196
 0.022825  0.951955  0.008779  0.016441
 0.717478  0.102314  0.061453  0.118755
URL http://jaspar.elixir.no/matrix/MA2324.1
```
