## additional file 2 for "CGGBP1-regulated heterogeneous C–T transition rates relate with G-quadruplex potential of terrestrial vertebrate genomes": MA2325.1.meme

```
MEME version 4

ALPHABET= ACGT

strands: + -

Background letter frequencies
A 0.25 C 0.25 G 0.25 T 0.25

MOTIF MA2325.1 EPAS1
letter-probability matrix: alength= 4 w= 9 nsites= 640 E= 0
 0.114062  0.550000  0.179688  0.156250
 0.043750  0.035937  0.851562  0.068750
 0.001563  0.992188  0.001563  0.004687
 0.968750  0.006250  0.023438  0.001563
 0.003125  0.982812  0.009375  0.004687
 0.010937  0.003125  0.978125  0.007812
 0.007812  0.056250  0.025000  0.910937
 0.640625  0.271875  0.067187  0.020313
 0.021875  0.504687  0.398438  0.075000
URL http://jaspar.elixir.no/matrix/MA2325.1
```
