## additional file 2 for "CGGBP1-regulated heterogeneous C–T transition rates relate with G-quadruplex potential of terrestrial vertebrate genomes": MA2326.1.meme

```
MEME version 4

ALPHABET= ACGT

strands: + -

Background letter frequencies
A 0.25 C 0.25 G 0.25 T 0.25

MOTIF MA2326.1 IKZF2
letter-probability matrix: alength= 4 w= 6 nsites= 11394 E= 0
 0.974285  0.018255  0.006933  0.000527
 0.000176  0.011146  0.986835  0.001843
 0.000439  0.000614  0.989117  0.009830
 0.988590  0.002194  0.001492  0.007723
 0.979375  0.016763  0.002282  0.001580
 0.001843  0.005003  0.989380  0.003774
URL http://jaspar.elixir.no/matrix/MA2326.1
```
