## additional file 2 for "CGGBP1-regulated heterogeneous C–T transition rates relate with G-quadruplex potential of terrestrial vertebrate genomes": MA2328.1.meme

```
MEME version 4

ALPHABET= ACGT

strands: + -

Background letter frequencies
A 0.25 C 0.25 G 0.25 T 0.25

MOTIF MA2328.1 ZBED4
letter-probability matrix: alength= 4 w= 10 nsites= 660 E= 0
 0.062121  0.725758  0.121212  0.090909
 0.039394  0.634848  0.098485  0.227273
 0.043939  0.831818  0.093939  0.030303
 0.025758  0.021212  0.921212  0.031818
 0.009091  0.940909  0.039394  0.010606
 0.016667  0.592424  0.042424  0.348485
 0.021212  0.906061  0.051515  0.021212
 0.018182  0.915152  0.034848  0.031818
 0.033333  0.028788  0.878788  0.059091
 0.028788  0.892424  0.053030  0.025758
URL http://jaspar.elixir.no/matrix/MA2328.1
```
