## additional file 2 for "CGGBP1-regulated heterogeneous C–T transition rates relate with G-quadruplex potential of terrestrial vertebrate genomes": MA2329.1.meme

```
MEME version 4

ALPHABET= ACGT

strands: + -

Background letter frequencies
A 0.25 C 0.25 G 0.25 T 0.25

MOTIF MA2329.1 ZBTB11
letter-probability matrix: alength= 4 w= 9 nsites= 2395 E= 0
 0.053445  0.804175  0.078497  0.063883
 0.807933  0.050104  0.109395  0.032568
 0.005428  0.915240  0.035073  0.044259
 0.032985  0.016284  0.042171  0.908559
 0.015866  0.013779  0.012944  0.957411
 0.012109  0.977871  0.006263  0.003758
 0.006263  0.972025  0.010438  0.011273
 0.010438  0.030898  0.825470  0.133194
 0.018372  0.096033  0.847599  0.037996
URL http://jaspar.elixir.no/matrix/MA2329.1
```
