## additional file 2 for "CGGBP1-regulated heterogeneous C–T transition rates relate with G-quadruplex potential of terrestrial vertebrate genomes": MA2331.1.meme

```
MEME version 4

ALPHABET= ACGT

strands: + -

Background letter frequencies
A 0.25 C 0.25 G 0.25 T 0.25

MOTIF MA2331.1 ZNF157
letter-probability matrix: alength= 4 w= 21 nsites= 536 E= 0
 0.692164  0.027985  0.218284  0.061567
 0.093284  0.050373  0.787313  0.069030
 0.082090  0.119403  0.777985  0.020522
 0.195896  0.617537  0.074627  0.111940
 0.108209  0.753731  0.024254  0.113806
 0.839552  0.031716  0.018657  0.110075
 0.102612  0.024254  0.826493  0.046642
 0.007463  0.960821  0.000000  0.031716
 0.988806  0.005597  0.003731  0.001866
 0.688433  0.001866  0.304104  0.005597
 0.003731  0.014925  0.005597  0.975746
 0.955224  0.005597  0.029851  0.009328
 0.000000  0.457090  0.001866  0.541045
 0.973881  0.005597  0.016791  0.003731
 0.003731  0.977612  0.003731  0.014925
 0.110075  0.546642  0.042910  0.300373
 0.026119  0.042910  0.022388  0.908582
 0.097015  0.089552  0.100746  0.712687
 0.089552  0.382463  0.044776  0.483209
 0.785448  0.087687  0.063433  0.063433
 0.065299  0.768657  0.083955  0.082090
URL http://jaspar.elixir.no/matrix/MA2331.1
```
