## additional file 2 for "CGGBP1-regulated heterogeneous C–T transition rates relate with G-quadruplex potential of terrestrial vertebrate genomes": MA2332.1.meme

```
MEME version 4

ALPHABET= ACGT

strands: + -

Background letter frequencies
A 0.25 C 0.25 G 0.25 T 0.25

MOTIF MA2332.1 ZNF175
letter-probability matrix: alength= 4 w= 9 nsites= 1476 E= 0
 0.625339  0.119919  0.140244  0.114499
 0.077236  0.771003  0.096206  0.055556
 0.903117  0.044715  0.028455  0.023713
 0.017615  0.017615  0.946477  0.018293
 0.029810  0.008130  0.930217  0.031843
 0.947832  0.021680  0.014228  0.016260
 0.909892  0.021680  0.018970  0.049458
 0.067073  0.029810  0.886856  0.016260
 0.085366  0.097561  0.069106  0.747967
URL http://jaspar.elixir.no/matrix/MA2332.1
```
