## additional file 2 for "CGGBP1-regulated heterogeneous C–T transition rates relate with G-quadruplex potential of terrestrial vertebrate genomes": MA2333.1.meme

```
MEME version 4

ALPHABET= ACGT

strands: + -

Background letter frequencies
A 0.25 C 0.25 G 0.25 T 0.25

MOTIF MA2333.1 ZNF35
letter-probability matrix: alength= 4 w= 7 nsites= 15270 E= 0
 0.852063  0.054617  0.036280  0.057040
 0.835822  0.045187  0.045383  0.073608
 0.054748  0.042895  0.036739  0.865619
 0.047086  0.049902  0.040995  0.862017
 0.071840  0.818271  0.058808  0.051081
 0.035887  0.029470  0.011264  0.923379
 0.912312  0.025213  0.030124  0.032351
URL http://jaspar.elixir.no/matrix/MA2333.1
```
