## additional file 2 for "CGGBP1-regulated heterogeneous C–T transition rates relate with G-quadruplex potential of terrestrial vertebrate genomes": MA2334.1.meme

```
MEME version 4

ALPHABET= ACGT

strands: + -

Background letter frequencies
A 0.25 C 0.25 G 0.25 T 0.25

MOTIF MA2334.1 ZNF547
letter-probability matrix: alength= 4 w= 13 nsites= 437 E= 0
 0.096110  0.034325  0.096110  0.773455
 0.036613  0.027460  0.901602  0.034325
 0.006865  0.961098  0.006865  0.025172
 0.086957  0.027460  0.009153  0.876430
 0.919908  0.029748  0.027460  0.022883
 0.967963  0.004577  0.022883  0.004577
 0.061785  0.025172  0.004577  0.908467
 0.004577  0.018307  0.899314  0.077803
 0.006865  0.981693  0.006865  0.004577
 0.640732  0.098398  0.036613  0.224256
 0.544622  0.022883  0.405034  0.027460
 0.006865  0.940503  0.009153  0.043478
 0.661327  0.157895  0.045767  0.135011
URL http://jaspar.elixir.no/matrix/MA2334.1
```
