## additional file 2 for "CGGBP1-regulated heterogeneous C–T transition rates relate with G-quadruplex potential of terrestrial vertebrate genomes": MA2335.1.meme

```
MEME version 4

ALPHABET= ACGT

strands: + -

Background letter frequencies
A 0.25 C 0.25 G 0.25 T 0.25

MOTIF MA2335.1 ZNF558
letter-probability matrix: alength= 4 w= 29 nsites= 655 E= 0
 0.824427  0.033588  0.079389  0.062595
 0.290076  0.042748  0.108397  0.558779
 0.114504  0.174046  0.061069  0.650382
 0.094656  0.035115  0.102290  0.767939
 0.196947  0.013740  0.777099  0.012214
 0.769466  0.029008  0.167939  0.033588
 0.024427  0.050382  0.015267  0.909924
 0.080916  0.012214  0.847328  0.059542
 0.945038  0.015267  0.027481  0.012214
 0.923664  0.047328  0.013740  0.015267
 0.929771  0.001527  0.065649  0.003053
 0.038168  0.007634  0.929771  0.024427
 0.919084  0.016794  0.050382  0.013740
 0.024427  0.792366  0.010687  0.172519
 0.981679  0.003053  0.007634  0.007634
 0.004580  0.085496  0.013740  0.896183
 0.383206  0.138931  0.380153  0.097710
 0.925191  0.024427  0.027481  0.022901
 0.945038  0.016794  0.024427  0.013740
 0.119084  0.212214  0.053435  0.615267
 0.317557  0.552672  0.022901  0.106870
 0.003053  0.222901  0.094656  0.679389
 0.900763  0.018321  0.041221  0.039695
 0.114504  0.812214  0.015267  0.058015
 0.981679  0.000000  0.007634  0.010687
 0.227481  0.229008  0.393893  0.149618
 0.836641  0.015267  0.083969  0.064122
 0.029008  0.053435  0.021374  0.896183
 0.099237  0.488550  0.038168  0.374046
URL http://jaspar.elixir.no/matrix/MA2335.1
```
