## additional file 2 for "CGGBP1-regulated heterogeneous C–T transition rates relate with G-quadruplex potential of terrestrial vertebrate genomes": MA2336.1.meme

```
MEME version 4

ALPHABET= ACGT

strands: + -

Background letter frequencies
A 0.25 C 0.25 G 0.25 T 0.25

MOTIF MA2336.1 ZSCAN21
letter-probability matrix: alength= 4 w= 7 nsites= 947 E= 0
 0.742344  0.130940  0.058078  0.068638
 0.946146  0.016895  0.026399  0.010560
 0.029567  0.026399  0.900739  0.043295
 0.017951  0.785639  0.033791  0.162619
 0.942978  0.022175  0.023231  0.011616
 0.026399  0.930306  0.031679  0.011616
 0.039071  0.009504  0.016895  0.934530
URL http://jaspar.elixir.no/matrix/MA2336.1
```
