## additional file 2 for "CGGBP1-regulated heterogeneous C–T transition rates relate with G-quadruplex potential of terrestrial vertebrate genomes": MA2337.1.meme

```
MEME version 4

ALPHABET= ACGT

strands: + -

Background letter frequencies
A 0.25 C 0.25 G 0.25 T 0.25

MOTIF MA2337.1 Nr1h3
letter-probability matrix: alength= 4 w= 6 nsites= 3862 E= 0
 0.982910  0.008027  0.009063  0.000000
 0.000000  0.006991  0.992232  0.000777
 0.000518  0.004402  0.994045  0.001036
 0.002589  0.001295  0.414293  0.581823
 0.001295  0.997152  0.000259  0.001295
 0.993268  0.001554  0.004920  0.000259
URL http://jaspar.elixir.no/matrix/MA2337.1
```
