## additional file 2 for "CGGBP1-regulated heterogeneous C–T transition rates relate with G-quadruplex potential of terrestrial vertebrate genomes": MA2338.1.meme

```
MEME version 4

ALPHABET= ACGT

strands: + -

Background letter frequencies
A 0.25 C 0.25 G 0.25 T 0.25

MOTIF MA2338.1 Ppara
letter-probability matrix: alength= 4 w= 7 nsites= 18178 E= 0
 0.896633  0.014193  0.043349  0.045825
 0.935691  0.035262  0.018044  0.011002
 0.014193  0.024535  0.936517  0.024755
 0.019474  0.003741  0.957861  0.018924
 0.014248  0.004566  0.004126  0.977060
 0.024205  0.927385  0.009792  0.038618
 0.717626  0.112004  0.063153  0.107218
URL http://jaspar.elixir.no/matrix/MA2338.1
```
