## additional file 2 for "CGGBP1-regulated heterogeneous C–T transition rates relate with G-quadruplex potential of terrestrial vertebrate genomes": MA2339.1.meme

```
MEME version 4

ALPHABET= ACGT

strands: + -

Background letter frequencies
A 0.25 C 0.25 G 0.25 T 0.25

MOTIF MA2339.1 Nanog
letter-probability matrix: alength= 4 w= 7 nsites= 8664 E= 0
 0.055402  0.018929  0.903740  0.021930
 0.016505  0.842336  0.010734  0.130425
 0.807018  0.046168  0.042128  0.104686
 0.918629  0.023777  0.022622  0.034972
 0.027124  0.011080  0.014312  0.947484
 0.040166  0.856533  0.017198  0.086103
 0.932133  0.015120  0.020776  0.031971
URL http://jaspar.elixir.no/matrix/MA2339.1
```
