## additional file 2 for "CGGBP1-regulated heterogeneous C–T transition rates relate with G-quadruplex potential of terrestrial vertebrate genomes": MA2340.1.meme

```
MEME version 4

ALPHABET= ACGT

strands: + -

Background letter frequencies
A 0.25 C 0.25 G 0.25 T 0.25

MOTIF MA2340.1 Zbtb2
letter-probability matrix: alength= 4 w= 10 nsites= 1019 E= 0
 0.761531  0.088322  0.105986  0.044161
 0.038273  0.826300  0.107949  0.027478
 0.057900  0.859666  0.056919  0.025515
 0.020608  0.034347  0.922473  0.022571
 0.014720  0.021590  0.945044  0.018646
 0.873405  0.042198  0.071639  0.012758
 0.807655  0.060844  0.092247  0.039254
 0.061825  0.094210  0.812561  0.031403
 0.061825  0.156035  0.103042  0.679097
 0.100098  0.136408  0.684004  0.079490
URL http://jaspar.elixir.no/matrix/MA2340.1
```
