## additional file 2 for "CGGBP1-regulated heterogeneous C–T transition rates relate with G-quadruplex potential of terrestrial vertebrate genomes": MA2342.1.meme

```
MEME version 4

ALPHABET= ACGT

strands: + -

Background letter frequencies
A 0.25 C 0.25 G 0.25 T 0.25

MOTIF MA2342.1 URI
letter-probability matrix: alength= 4 w= 6 nsites= 1850 E= 0
 0.027568  0.935676  0.018378  0.018378
 0.897297  0.005946  0.063784  0.032973
 0.016216  0.926486  0.005405  0.051892
 0.051892  0.005405  0.926486  0.016216
 0.032432  0.065405  0.005946  0.896216
 0.018378  0.018378  0.935676  0.027568
URL http://jaspar.elixir.no/matrix/MA2342.1
```
