## additional file 2 for "CGGBP1-regulated heterogeneous C–T transition rates relate with G-quadruplex potential of terrestrial vertebrate genomes": MA2343.1.meme

```
MEME version 4

ALPHABET= ACGT

strands: + -

Background letter frequencies
A 0.25 C 0.25 G 0.25 T 0.25

MOTIF MA2343.1 MYB3R3
letter-probability matrix: alength= 4 w= 8 nsites= 781 E= 0
 0.202305  0.560819  0.107554  0.129321
 0.120359  0.024328  0.764405  0.090909
 0.024328  0.874520  0.052497  0.048656
 0.028169  0.920615  0.021767  0.029449
 0.062740  0.006402  0.912932  0.017926
 0.020487  0.032010  0.026889  0.920615
 0.042254  0.053777  0.032010  0.871959
 0.830986  0.019206  0.102433  0.047375
URL http://jaspar.elixir.no/matrix/MA2343.1
```
