## additional file 2 for "CGGBP1-regulated heterogeneous C–T transition rates relate with G-quadruplex potential of terrestrial vertebrate genomes": MA2344.1.meme

```
MEME version 4

ALPHABET= ACGT

strands: + -

Background letter frequencies
A 0.25 C 0.25 G 0.25 T 0.25

MOTIF MA2344.1 REV
letter-probability matrix: alength= 4 w= 14 nsites= 385 E= 0
 0.610390  0.140260  0.093506  0.155844
 0.716883  0.083117  0.106494  0.093506
 0.106494  0.070130  0.054545  0.768831
 0.412987  0.503896  0.010390  0.072727
 0.906494  0.028571  0.023377  0.041558
 0.007792  0.012987  0.010390  0.968831
 0.062338  0.825974  0.044156  0.067532
 0.968831  0.012987  0.007792  0.010390
 0.012987  0.028571  0.000000  0.958442
 0.054545  0.101299  0.044156  0.800000
 0.935065  0.012987  0.020779  0.031169
 0.046753  0.093506  0.046753  0.812987
 0.096104  0.070130  0.057143  0.776623
 0.664935  0.103896  0.067532  0.163636
URL http://jaspar.elixir.no/matrix/MA2344.1
```
