## additional file 2 for "CGGBP1-regulated heterogeneous C–T transition rates relate with G-quadruplex potential of terrestrial vertebrate genomes": MA2345.1.meme

```
MEME version 4

ALPHABET= ACGT

strands: + -

Background letter frequencies
A 0.25 C 0.25 G 0.25 T 0.25

MOTIF MA2345.1 OS02G0104500
letter-probability matrix: alength= 4 w= 6 nsites= 998 E= 0
 0.055110  0.002004  0.912826  0.030060
 0.037074  0.009018  0.001002  0.952906
 0.828485  0.031093  0.058175  0.082247
 0.933868  0.012024  0.046092  0.008016
 0.620240  0.117234  0.060120  0.202405
 0.438878  0.055110  0.044088  0.461924
URL http://jaspar.elixir.no/matrix/MA2345.1
```
