## additional file 2 for "CGGBP1-regulated heterogeneous C–T transition rates relate with G-quadruplex potential of terrestrial vertebrate genomes": MA2347.1.meme

```
MEME version 4

ALPHABET= ACGT

strands: + -

Background letter frequencies
A 0.25 C 0.25 G 0.25 T 0.25

MOTIF MA2347.1 OS04G0486400
letter-probability matrix: alength= 4 w= 5 nsites= 997 E= 0
 0.183551  0.068205  0.038114  0.710130
 0.751503  0.034068  0.119238  0.095190
 0.956914  0.036072  0.000000  0.007014
 0.000000  0.965932  0.000000  0.034068
 0.027054  0.647295  0.023046  0.302605
URL http://jaspar.elixir.no/matrix/MA2347.1
```
