## additional file 2 for "CGGBP1-regulated heterogeneous C–T transition rates relate with G-quadruplex potential of terrestrial vertebrate genomes": MA2348.1.meme

```
MEME version 4

ALPHABET= ACGT

strands: + -

Background letter frequencies
A 0.25 C 0.25 G 0.25 T 0.25

MOTIF MA2348.1 IDD6
letter-probability matrix: alength= 4 w= 16 nsites= 998 E= 0
 0.239479  0.095190  0.115230  0.550100
 0.103206  0.061122  0.045090  0.790581
 0.000000  0.024048  0.020040  0.955912
 0.000000  0.008008  0.000000  0.991992
 0.000000  0.024024  0.004004  0.971972
 0.000000  0.004004  0.991992  0.004004
 0.000000  0.008016  0.061122  0.930862
 0.008008  0.979980  0.000000  0.012012
 0.053106  0.086172  0.637275  0.223447
 0.008016  0.037074  0.057114  0.897796
 0.028056  0.132265  0.053106  0.786573
 0.144289  0.000000  0.024048  0.831663
 0.268537  0.020040  0.004008  0.707415
 0.086172  0.367735  0.446894  0.099198
 0.016032  0.272545  0.016032  0.695391
 0.157315  0.061122  0.483968  0.297595
URL http://jaspar.elixir.no/matrix/MA2348.1
```
