## additional file 2 for "CGGBP1-regulated heterogeneous C–T transition rates relate with G-quadruplex potential of terrestrial vertebrate genomes": MA2349.1.meme

```
MEME version 4

ALPHABET= ACGT

strands: + -

Background letter frequencies
A 0.25 C 0.25 G 0.25 T 0.25

MOTIF MA2349.1 OsCCA1
letter-probability matrix: alength= 4 w= 7 nsites= 998 E= 0
 0.576152  0.155311  0.133267  0.135271
 0.618619  0.085085  0.225225  0.071071
 0.193387  0.012024  0.078156  0.716433
 0.987976  0.001002  0.004008  0.007014
 0.000000  0.005010  0.002004  0.992986
 0.014014  0.959960  0.000000  0.026026
 0.129388  0.191575  0.113340  0.565697
URL http://jaspar.elixir.no/matrix/MA2349.1
```
