## additional file 2 for "CGGBP1-regulated heterogeneous C–T transition rates relate with G-quadruplex potential of terrestrial vertebrate genomes": MA2351.1.meme

```
MEME version 4

ALPHABET= ACGT

strands: + -

Background letter frequencies
A 0.25 C 0.25 G 0.25 T 0.25

MOTIF MA2351.1 OsEIL3
letter-probability matrix: alength= 4 w= 8 nsites= 997 E= 0
 0.618857  0.186560  0.097292  0.097292
 0.020060  0.020060  0.939819  0.020060
 0.519520  0.000000  0.480480  0.000000
 0.000000  0.000000  0.000000  1.000000
 0.779780  0.000000  0.000000  0.220220
 0.000000  1.000000  0.000000  0.000000
 1.000000  0.000000  0.000000  0.000000
 0.048048  0.048048  0.048048  0.855856
URL http://jaspar.elixir.no/matrix/MA2351.1
```
