## additional file 2 for "CGGBP1-regulated heterogeneous C–T transition rates relate with G-quadruplex potential of terrestrial vertebrate genomes": MA2355.1.meme

```
MEME version 4

ALPHABET= ACGT

strands: + -

Background letter frequencies
A 0.25 C 0.25 G 0.25 T 0.25

MOTIF MA2355.1 PK06791.1
letter-probability matrix: alength= 4 w= 6 nsites= 998 E= 0
 0.110220  0.027054  0.824649  0.038076
 0.007014  0.038076  0.013026  0.941884
 0.970942  0.019038  0.001002  0.009018
 0.004008  0.984970  0.003006  0.008016
 0.074223  0.047141  0.794383  0.084253
 0.199399  0.036072  0.623246  0.141283
URL http://jaspar.elixir.no/matrix/MA2355.1
```
