## additional file 2 for "CGGBP1-regulated heterogeneous C–T transition rates relate with G-quadruplex potential of terrestrial vertebrate genomes": MA2356.1.meme

```
MEME version 4

ALPHABET= ACGT

strands: + -

Background letter frequencies
A 0.25 C 0.25 G 0.25 T 0.25

MOTIF MA2356.1 PK20555.1
letter-probability matrix: alength= 4 w= 5 nsites= 998 E= 0
 0.082164  0.820641  0.051102  0.046092
 0.068136  0.067134  0.146293  0.718437
 0.101304  0.016048  0.059178  0.823470
 0.075150  0.036072  0.052104  0.836673
 0.351703  0.113226  0.073146  0.461924
URL http://jaspar.elixir.no/matrix/MA2356.1
```
