## additional file 2 for "CGGBP1-regulated heterogeneous C–T transition rates relate with G-quadruplex potential of terrestrial vertebrate genomes": MA2357.1.meme

```
MEME version 4

ALPHABET= ACGT

strands: + -

Background letter frequencies
A 0.25 C 0.25 G 0.25 T 0.25

MOTIF MA2357.1 PK21687.1
letter-probability matrix: alength= 4 w= 7 nsites= 997 E= 0
 0.332999  0.044132  0.033099  0.589769
 0.908726  0.012036  0.066199  0.013039
 0.917836  0.010020  0.018036  0.054108
 0.869739  0.055110  0.069138  0.006012
 0.008016  0.882766  0.007014  0.102204
 0.011033  0.974925  0.004012  0.010030
 0.056112  0.668337  0.027054  0.248497
URL http://jaspar.elixir.no/matrix/MA2357.1
```
