## additional file 2 for "CGGBP1-regulated heterogeneous C–T transition rates relate with G-quadruplex potential of terrestrial vertebrate genomes": MA2358.1.meme

```
MEME version 4

ALPHABET= ACGT

strands: + -

Background letter frequencies
A 0.25 C 0.25 G 0.25 T 0.25

MOTIF MA2358.1 PK22320.1
letter-probability matrix: alength= 4 w= 6 nsites= 998 E= 0
 0.114228  0.034068  0.808617  0.043086
 0.008016  0.029058  0.006012  0.956914
 0.963928  0.022044  0.000000  0.014028
 0.006012  0.974950  0.000000  0.019038
 0.037074  0.025050  0.892786  0.045090
 0.153460  0.023069  0.741224  0.082247
URL http://jaspar.elixir.no/matrix/MA2358.1
```
