## additional file 2 for "CGGBP1-regulated heterogeneous C–T transition rates relate with G-quadruplex potential of terrestrial vertebrate genomes": MA2361.1.meme

```
MEME version 4

ALPHABET= ACGT

strands: + -

Background letter frequencies
A 0.25 C 0.25 G 0.25 T 0.25

MOTIF MA2361.1 PRUPE_ppa000682mg
letter-probability matrix: alength= 4 w= 6 nsites= 998 E= 0
 0.112224  0.096192  0.724449  0.067134
 0.022044  0.117234  0.072144  0.788577
 0.821643  0.136273  0.035070  0.007014
 0.000000  0.996997  0.003003  0.000000
 0.142285  0.107214  0.659319  0.091182
 0.229459  0.086172  0.532064  0.152305
URL http://jaspar.elixir.no/matrix/MA2361.1
```
