## additional file 2 for "CGGBP1-regulated heterogeneous C–T transition rates relate with G-quadruplex potential of terrestrial vertebrate genomes": MA2362.1.meme

```
MEME version 4

ALPHABET= ACGT

strands: + -

Background letter frequencies
A 0.25 C 0.25 G 0.25 T 0.25

MOTIF MA2362.1 TEIL
letter-probability matrix: alength= 4 w= 8 nsites= 1000 E= 0
 0.827586  0.045977  0.091954  0.034483
 0.091954  0.149425  0.701149  0.057471
 0.402299  0.022989  0.563218  0.011494
 0.000000  0.011494  0.000000  0.988506
 0.471264  0.034483  0.137931  0.356322
 0.000000  0.988506  0.011494  0.000000
 0.747126  0.000000  0.241379  0.011494
 0.057471  0.068966  0.068966  0.804598
URL http://jaspar.elixir.no/matrix/MA2362.1
```
