## additional file 2 for "CGGBP1-regulated heterogeneous C–T transition rates relate with G-quadruplex potential of terrestrial vertebrate genomes": MA2364.1.meme

```
MEME version 4

ALPHABET= ACGT

strands: + -

Background letter frequencies
A 0.25 C 0.25 G 0.25 T 0.25

MOTIF MA2364.1 VIT_15s0048g01150
letter-probability matrix: alength= 4 w= 8 nsites= 999 E= 0
 0.006006  0.003003  0.951952  0.039039
 0.052156  0.006018  0.926780  0.015045
 0.137275  0.137275  0.552104  0.173347
 0.066199  0.821464  0.029087  0.083250
 0.012024  0.974950  0.010020  0.003006
 0.003006  0.966934  0.000000  0.030060
 0.892786  0.017034  0.074148  0.016032
 0.000000  0.876754  0.060120  0.063126
URL http://jaspar.elixir.no/matrix/MA2364.1
```
