## additional file 2 for "CGGBP1-regulated heterogeneous C–T transition rates relate with G-quadruplex potential of terrestrial vertebrate genomes": MA2365.1.meme

```
MEME version 4

ALPHABET= ACGT

strands: + -

Background letter frequencies
A 0.25 C 0.25 G 0.25 T 0.25

MOTIF MA2365.1 VIT_17s0000g10420
letter-probability matrix: alength= 4 w= 8 nsites= 999 E= 0
 0.001656  0.001656  0.995033  0.001656
 0.001656  0.001656  0.001656  0.995033
 0.001656  0.001656  0.001656  0.995033
 0.995033  0.001656  0.001656  0.001656
 0.995033  0.001656  0.001656  0.001656
 0.001656  0.995033  0.001656  0.001656
 0.001656  0.663907  0.001656  0.332781
 0.497525  0.250000  0.250000  0.002475
URL http://jaspar.elixir.no/matrix/MA2365.1
```
