## additional file 2 for "CGGBP1-regulated heterogeneous C–T transition rates relate with G-quadruplex potential of terrestrial vertebrate genomes": MA2366.1.meme

```
MEME version 4

ALPHABET= ACGT

strands: + -

Background letter frequencies
A 0.25 C 0.25 G 0.25 T 0.25

MOTIF MA2366.1 VOZ2
letter-probability matrix: alength= 4 w= 4 nsites= 997 E= 0
 0.117352  0.072217  0.727182  0.083250
 0.000000  0.946947  0.001001  0.052052
 0.005010  0.000000  0.924850  0.070140
 0.009018  0.031062  0.094188  0.865731
URL http://jaspar.elixir.no/matrix/MA2366.1
```
