## additional file 2 for "CGGBP1-regulated heterogeneous C–T transition rates relate with G-quadruplex potential of terrestrial vertebrate genomes": MA2367.1.meme

```
MEME version 4

ALPHABET= ACGT

strands: + -

Background letter frequencies
A 0.25 C 0.25 G 0.25 T 0.25

MOTIF MA2367.1 WIP5
letter-probability matrix: alength= 4 w= 13 nsites= 998 E= 0
 0.667335  0.096192  0.210421  0.026052
 0.109328  0.757272  0.116349  0.017051
 0.055110  0.934870  0.000000  0.010020
 0.012012  0.156156  0.086086  0.745746
 0.235471  0.080160  0.521042  0.163327
 0.057057  0.251251  0.675676  0.016016
 0.890672  0.026078  0.053159  0.030090
 0.000000  0.073073  0.698699  0.228228
 0.553661  0.204614  0.064193  0.177533
 0.737475  0.026052  0.129259  0.107214
 0.215647  0.404213  0.186560  0.193581
 0.730191  0.053159  0.145436  0.071214
 0.470942  0.030060  0.014028  0.484970
URL http://jaspar.elixir.no/matrix/MA2367.1
```
