## additional file 2 for "CGGBP1-regulated heterogeneous C–T transition rates relate with G-quadruplex potential of terrestrial vertebrate genomes": MA2368.1.meme

```
MEME version 4

ALPHABET= ACGT

strands: + -

Background letter frequencies
A 0.25 C 0.25 G 0.25 T 0.25

MOTIF MA2368.1 WRKY51
letter-probability matrix: alength= 4 w= 6 nsites= 998 E= 0
 0.386774  0.110220  0.440882  0.062124
 0.043086  0.001002  0.852705  0.103206
 0.125125  0.001001  0.000000  0.873874
 0.124124  0.821822  0.027027  0.027027
 0.711712  0.145145  0.047047  0.096096
 0.696393  0.066132  0.093186  0.144289
URL http://jaspar.elixir.no/matrix/MA2368.1
```
