## additional file 2 for "CGGBP1-regulated heterogeneous C–T transition rates relate with G-quadruplex potential of terrestrial vertebrate genomes": MA2370.1.meme

```
MEME version 4

ALPHABET= ACGT

strands: + -

Background letter frequencies
A 0.25 C 0.25 G 0.25 T 0.25

MOTIF MA2370.1 MBD2
letter-probability matrix: alength= 4 w= 5 nsites= 998 E= 0
 0.809619  0.000000  0.000000  0.190381
 0.000000  0.000000  0.901804  0.098196
 0.190381  0.809619  0.000000  0.000000
 0.098196  0.000000  0.000000  0.901804
 0.315631  0.027054  0.432866  0.224449
URL http://jaspar.elixir.no/matrix/MA2370.1
```
