## additional file 2 for "CGGBP1-regulated heterogeneous C–T transition rates relate with G-quadruplex potential of terrestrial vertebrate genomes": MA2373.1.meme

```
MEME version 4

ALPHABET= ACGT

strands: + -

Background letter frequencies
A 0.25 C 0.25 G 0.25 T 0.25

MOTIF MA2373.1 AZF2
letter-probability matrix: alength= 4 w= 4 nsites= 998 E= 0
 0.783567  0.001002  0.097194  0.118236
 0.002006  0.403210  0.589769  0.005015
 0.073146  0.068136  0.000000  0.858717
 0.214644  0.048144  0.645938  0.091274
URL http://jaspar.elixir.no/matrix/MA2373.1
```
