## additional file 2 for "CGGBP1-regulated heterogeneous C–T transition rates relate with G-quadruplex potential of terrestrial vertebrate genomes": MA2374.1.meme

```
MEME version 4

ALPHABET= ACGT

strands: + -

Background letter frequencies
A 0.25 C 0.25 G 0.25 T 0.25

MOTIF MA2374.1 AHL13
letter-probability matrix: alength= 4 w= 8 nsites= 998 E= 0
 0.832665  0.024048  0.024048  0.119238
 0.292585  0.000000  0.000000  0.707415
 0.702405  0.000000  0.000000  0.297595
 0.000000  0.000000  0.000000  1.000000
 0.802803  0.000000  0.000000  0.197197
 0.687375  0.000000  0.000000  0.312625
 0.297595  0.000000  0.000000  0.702405
 0.213213  0.097097  0.097097  0.592593
URL http://jaspar.elixir.no/matrix/MA2374.1
```
