## additional file 2 for "CGGBP1-regulated heterogeneous C–T transition rates relate with G-quadruplex potential of terrestrial vertebrate genomes": MA2376.1.meme

```
MEME version 4

ALPHABET= ACGT

strands: + -

Background letter frequencies
A 0.25 C 0.25 G 0.25 T 0.25

MOTIF MA2376.1 CAMTA5
letter-probability matrix: alength= 4 w= 16 nsites= 1000 E= 0
 0.140000  0.595000  0.140000  0.125000
 0.110110  0.095095  0.708709  0.086086
 0.088088  0.380380  0.086086  0.445445
 0.121242  0.020040  0.732465  0.126253
 0.065130  0.031062  0.171343  0.732465
 0.306613  0.181363  0.273547  0.238477
 0.341341  0.135135  0.213213  0.310310
 0.396396  0.095095  0.288288  0.220220
 0.493493  0.141141  0.120120  0.245245
 0.430430  0.148148  0.181181  0.240240
 0.381381  0.305305  0.260260  0.053053
 0.043043  0.930931  0.010010  0.016016
 0.010000  0.000000  0.990000  0.000000
 0.036036  0.500501  0.000000  0.463463
 0.010010  0.000000  0.963964  0.026026
 0.010010  0.020020  0.083083  0.886887
URL http://jaspar.elixir.no/matrix/MA2376.1
```
