## additional file 2 for "CGGBP1-regulated heterogeneous C–T transition rates relate with G-quadruplex potential of terrestrial vertebrate genomes": MA2378.1.meme

```
MEME version 4

ALPHABET= ACGT

strands: + -

Background letter frequencies
A 0.25 C 0.25 G 0.25 T 0.25

MOTIF MA2378.1 CRF3
letter-probability matrix: alength= 4 w= 4 nsites= 999 E= 0
 0.054054  0.000000  0.945946  0.000000
 0.021063  0.886660  0.047141  0.045135
 0.092092  0.771772  0.062062  0.074074
 0.173347  0.097194  0.618236  0.111222
URL http://jaspar.elixir.no/matrix/MA2378.1
```
