## additional file 2 for "CGGBP1-regulated heterogeneous C–T transition rates relate with G-quadruplex potential of terrestrial vertebrate genomes": MA2379.1.meme

```
MEME version 4

ALPHABET= ACGT

strands: + -

Background letter frequencies
A 0.25 C 0.25 G 0.25 T 0.25

MOTIF MA2379.1 DOF3.1
letter-probability matrix: alength= 4 w= 4 nsites= 998 E= 0
 0.077154  0.780561  0.032064  0.110220
 0.076152  0.017034  0.403808  0.503006
 0.093186  0.015030  0.092184  0.799599
 0.082164  0.042084  0.066132  0.809619
URL http://jaspar.elixir.no/matrix/MA2379.1
```
