## additional file 2 for "CGGBP1-regulated heterogeneous C–T transition rates relate with G-quadruplex potential of terrestrial vertebrate genomes": MA2381.1.meme

```
MEME version 4

ALPHABET= ACGT

strands: + -

Background letter frequencies
A 0.25 C 0.25 G 0.25 T 0.25

MOTIF MA2381.1 e_gw1.170.52.1
letter-probability matrix: alength= 4 w= 4 nsites= 997 E= 0
 0.066199  0.840522  0.021063  0.072217
 0.051102  0.028056  0.204409  0.716433
 0.061061  0.000000  0.046046  0.892893
 0.059178  0.009027  0.042126  0.889669
URL http://jaspar.elixir.no/matrix/MA2381.1
```
