## additional file 2 for "CGGBP1-regulated heterogeneous C–T transition rates relate with G-quadruplex potential of terrestrial vertebrate genomes": MA2382.1.meme

```
MEME version 4

ALPHABET= ACGT

strands: + -

Background letter frequencies
A 0.25 C 0.25 G 0.25 T 0.25

MOTIF MA2382.1 e_gw1.209.40.1
letter-probability matrix: alength= 4 w= 6 nsites= 998 E= 0
 0.105210  0.845691  0.012024  0.037074
 0.916584  0.007944  0.009930  0.065541
 0.020958  0.937126  0.003992  0.037924
 0.037924  0.003992  0.937126  0.020958
 0.065541  0.009930  0.007944  0.916584
 0.037074  0.012024  0.845691  0.105210
URL http://jaspar.elixir.no/matrix/MA2382.1
```
