## additional file 2 for "CGGBP1-regulated heterogeneous C–T transition rates relate with G-quadruplex potential of terrestrial vertebrate genomes": MA2383.1.meme

```
MEME version 4

ALPHABET= ACGT

strands: + -

Background letter frequencies
A 0.25 C 0.25 G 0.25 T 0.25

MOTIF MA2383.1 e_gw1.392.16.1
letter-probability matrix: alength= 4 w= 5 nsites= 997 E= 0
 0.004012  0.899699  0.026078  0.070211
 0.129259  0.051102  0.146293  0.673347
 0.038076  0.000000  0.035070  0.926854
 0.064128  0.012024  0.062124  0.861723
 0.329659  0.117234  0.070140  0.482966
URL http://jaspar.elixir.no/matrix/MA2383.1
```
