## additional file 2 for "CGGBP1-regulated heterogeneous C–T transition rates relate with G-quadruplex potential of terrestrial vertebrate genomes": MA2384.1.meme

```
MEME version 4

ALPHABET= ACGT

strands: + -

Background letter frequencies
A 0.25 C 0.25 G 0.25 T 0.25

MOTIF MA2384.1 estExt_Genewise1.C_2060077
letter-probability matrix: alength= 4 w= 7 nsites= 998 E= 0
 0.046092  0.360721  0.470942  0.122244
 1.000000  0.000000  0.000000  0.000000
 0.000000  1.000000  0.000000  0.000000
 0.000000  0.000000  1.000000  0.000000
 0.000000  0.000000  0.000000  1.000000
 0.024024  0.024024  0.927928  0.024024
 0.041123  0.041123  0.530592  0.387161
URL http://jaspar.elixir.no/matrix/MA2384.1
```
