## additional file 2 for "CGGBP1-regulated heterogeneous C–T transition rates relate with G-quadruplex potential of terrestrial vertebrate genomes": MA2388.1.meme

```
MEME version 4

ALPHABET= ACGT

strands: + -

Background letter frequencies
A 0.25 C 0.25 G 0.25 T 0.25

MOTIF MA2388.1 GATA1
letter-probability matrix: alength= 4 w= 10 nsites= 997 E= 0
 0.807422  0.055165  0.116349  0.021063
 0.001001  0.000000  0.998999  0.000000
 1.000000  0.000000  0.000000  0.000000
 0.000000  0.000000  0.000000  1.000000
 0.000000  0.988989  0.000000  0.011011
 0.000000  0.297595  0.096192  0.606212
 0.470942  0.028056  0.501002  0.000000
 0.531532  0.032032  0.360360  0.076076
 0.484453  0.060181  0.025075  0.430291
 0.045135  0.292879  0.072217  0.589769
URL http://jaspar.elixir.no/matrix/MA2388.1
```
