## additional file 2 for "CGGBP1-regulated heterogeneous C–T transition rates relate with G-quadruplex potential of terrestrial vertebrate genomes": MA2389.1.meme

```
MEME version 4

ALPHABET= ACGT

strands: + -

Background letter frequencies
A 0.25 C 0.25 G 0.25 T 0.25

MOTIF MA2389.1 GBF1
letter-probability matrix: alength= 4 w= 7 nsites= 999 E= 0
 0.863864  0.035035  0.054054  0.047047
 0.016016  0.783784  0.111111  0.089089
 0.057172  0.135406  0.758275  0.049147
 0.020040  0.026052  0.004008  0.949900
 0.044955  0.001998  0.953047  0.000000
 0.000000  0.051051  0.610611  0.338338
 0.279840  0.536610  0.102307  0.081244
URL http://jaspar.elixir.no/matrix/MA2389.1
```
