## additional file 2 for "CGGBP1-regulated heterogeneous C–T transition rates relate with G-quadruplex potential of terrestrial vertebrate genomes": MA2390.1.meme

```
MEME version 4

ALPHABET= ACGT

strands: + -

Background letter frequencies
A 0.25 C 0.25 G 0.25 T 0.25

MOTIF MA2390.1 GLYMA19G26560
letter-probability matrix: alength= 4 w= 8 nsites= 998 E= 0
 0.019038  0.013026  0.908818  0.059118
 0.086172  0.018036  0.862725  0.033066
 0.108216  0.307615  0.440882  0.143287
 0.041082  0.883768  0.027054  0.048096
 0.002004  0.997996  0.000000  0.000000
 0.003009  0.977934  0.000000  0.019057
 0.897796  0.017034  0.075150  0.010020
 0.017034  0.845691  0.049098  0.088176
URL http://jaspar.elixir.no/matrix/MA2390.1
```
