## additional file 2 for "CGGBP1-regulated heterogeneous C–T transition rates relate with G-quadruplex potential of terrestrial vertebrate genomes": MA2391.1.meme

```
MEME version 4

ALPHABET= ACGT

strands: + -

Background letter frequencies
A 0.25 C 0.25 G 0.25 T 0.25

MOTIF MA2391.1 Lg3
letter-probability matrix: alength= 4 w= 7 nsites= 999 E= 0
 0.000000  0.000000  0.000000  1.000000
 0.000000  0.094094  0.905906  0.000000
 1.000000  0.000000  0.000000  0.000000
 0.000000  0.905906  0.000000  0.094094
 0.456914  0.000000  0.543086  0.000000
 0.094188  0.000000  0.456914  0.448898
 0.058116  0.741483  0.142285  0.058116
URL http://jaspar.elixir.no/matrix/MA2391.1
```
