## additional file 2 for "CGGBP1-regulated heterogeneous C–T transition rates relate with G-quadruplex potential of terrestrial vertebrate genomes": MA2392.1.meme

```
MEME version 4

ALPHABET= ACGT

strands: + -

Background letter frequencies
A 0.25 C 0.25 G 0.25 T 0.25

MOTIF MA2392.1 GRMZM2G135447
letter-probability matrix: alength= 4 w= 7 nsites= 999 E= 0
 0.015015  0.046046  0.000000  0.938939
 0.000000  0.013013  0.986987  0.000000
 0.973974  0.000000  0.000000  0.026026
 0.000000  1.000000  0.000000  0.000000
 0.600200  0.040080  0.319639  0.040080
 0.058058  0.029029  0.565566  0.347347
 0.019019  0.538539  0.346346  0.096096
URL http://jaspar.elixir.no/matrix/MA2392.1
```
