## additional file 2 for "CGGBP1-regulated heterogeneous C–T transition rates relate with G-quadruplex potential of terrestrial vertebrate genomes": MA2394.1.meme

```
MEME version 4

ALPHABET= ACGT

strands: + -

Background letter frequencies
A 0.25 C 0.25 G 0.25 T 0.25

MOTIF MA2394.1 PpDof6
letter-probability matrix: alength= 4 w= 4 nsites= 998 E= 0
 0.052104  0.860721  0.027054  0.060120
 0.086172  0.053106  0.216433  0.644289
 0.081162  0.000000  0.062124  0.856713
 0.080241  0.023069  0.067202  0.829488
URL http://jaspar.elixir.no/matrix/MA2394.1
```
