## additional file 2 for "CGGBP1-regulated heterogeneous C–T transition rates relate with G-quadruplex potential of terrestrial vertebrate genomes": MA2395.1.meme

```
MEME version 4

ALPHABET= ACGT

strands: + -

Background letter frequencies
A 0.25 C 0.25 G 0.25 T 0.25

MOTIF MA2395.1 PHYPA_011264
letter-probability matrix: alength= 4 w= 8 nsites= 1000 E= 0
 0.176643  0.704812  0.000587  0.117958
 0.781684  0.000434  0.217448  0.000434
 0.000434  0.998698  0.000434  0.000434
 0.000434  0.998698  0.000434  0.000434
 0.000434  0.000434  0.998698  0.000434
 0.998698  0.000434  0.000434  0.000434
 0.000434  0.998698  0.000434  0.000434
 0.570513  0.285613  0.071937  0.071937
URL http://jaspar.elixir.no/matrix/MA2395.1
```
