## additional file 2 for "CGGBP1-regulated heterogeneous C–T transition rates relate with G-quadruplex potential of terrestrial vertebrate genomes": MA2396.1.meme

```
MEME version 4

ALPHABET= ACGT

strands: + -

Background letter frequencies
A 0.25 C 0.25 G 0.25 T 0.25

MOTIF MA2396.1 IDD1
letter-probability matrix: alength= 4 w= 12 nsites= 998 E= 0
 0.114228  0.050100  0.050100  0.785571
 0.008016  0.033066  0.013026  0.945892
 0.000000  0.005005  0.006006  0.988989
 0.000000  0.003003  0.000000  0.996997
 0.000000  0.000000  1.000000  0.000000
 0.000000  0.001001  0.005005  0.993994
 0.000000  1.000000  0.000000  0.000000
 0.026078  0.095286  0.627884  0.250752
 0.003006  0.040080  0.045090  0.911824
 0.144289  0.132265  0.062124  0.661323
 0.174349  0.001002  0.003006  0.821643
 0.238716  0.092277  0.031093  0.637914
URL http://jaspar.elixir.no/matrix/MA2396.1
```
