## additional file 2 for "CGGBP1-regulated heterogeneous C–T transition rates relate with G-quadruplex potential of terrestrial vertebrate genomes": MA2397.1.meme

```
MEME version 4

ALPHABET= ACGT

strands: + -

Background letter frequencies
A 0.25 C 0.25 G 0.25 T 0.25

MOTIF MA2397.1 ILR3
letter-probability matrix: alength= 4 w= 6 nsites= 998 E= 0
 0.129259  0.797595  0.018036  0.055110
 0.683049  0.084253  0.120361  0.112337
 0.002000  0.864000  0.002000  0.132000
 0.132000  0.002000  0.864000  0.002000
 0.112337  0.120361  0.084253  0.683049
 0.055110  0.018036  0.797595  0.129259
URL http://jaspar.elixir.no/matrix/MA2397.1
```
