## additional file 2 for "CGGBP1-regulated heterogeneous C–T transition rates relate with G-quadruplex potential of terrestrial vertebrate genomes": MA2400.1.meme

```
MEME version 4

ALPHABET= ACGT

strands: + -

Background letter frequencies
A 0.25 C 0.25 G 0.25 T 0.25

MOTIF MA2400.1 LjTCP20
letter-probability matrix: alength= 4 w= 8 nsites= 1000 E= 0
 0.050399  0.000499  0.749002  0.200100
 0.000357  0.000357  0.998930  0.000357
 0.000357  0.000357  0.998930  0.000357
 0.927603  0.071683  0.000357  0.000357
 0.000357  0.998930  0.000357  0.000357
 0.000357  0.998930  0.000357  0.000357
 0.878994  0.040335  0.080272  0.000399
 0.059272  0.587441  0.059272  0.294014
URL http://jaspar.elixir.no/matrix/MA2400.1
```
