## additional file 2 for "CGGBP1-regulated heterogeneous C–T transition rates relate with G-quadruplex potential of terrestrial vertebrate genomes": MA2401.1.meme

```
MEME version 4

ALPHABET= ACGT

strands: + -

Background letter frequencies
A 0.25 C 0.25 G 0.25 T 0.25

MOTIF MA2401.1 Os05g0437700
letter-probability matrix: alength= 4 w= 8 nsites= 999 E= 0
 0.495098  0.495098  0.004902  0.004902
 0.003289  0.990132  0.003289  0.003289
 0.990132  0.003289  0.003289  0.003289
 0.003289  0.990132  0.003289  0.003289
 0.003289  0.003289  0.990132  0.003289
 0.003289  0.003289  0.003289  0.990132
 0.003289  0.003289  0.990132  0.003289
 0.003289  0.003289  0.332237  0.661184
URL http://jaspar.elixir.no/matrix/MA2401.1
```
