## additional file 2 for "CGGBP1-regulated heterogeneous C–T transition rates relate with G-quadruplex potential of terrestrial vertebrate genomes": MA2402.1.meme

```
MEME version 4

ALPHABET= ACGT

strands: + -

Background letter frequencies
A 0.25 C 0.25 G 0.25 T 0.25

MOTIF MA2402.1 OsERF104
letter-probability matrix: alength= 4 w= 5 nsites= 999 E= 0
 0.170170  0.000000  0.794795  0.035035
 0.020040  0.636273  0.309619  0.034068
 0.000000  1.000000  0.000000  0.000000
 0.000000  0.000000  1.000000  0.000000
 0.208417  0.488978  0.000000  0.302605
URL http://jaspar.elixir.no/matrix/MA2402.1
```
