## additional file 2 for "CGGBP1-regulated heterogeneous C–T transition rates relate with G-quadruplex potential of terrestrial vertebrate genomes": MA2403.1.meme

```
MEME version 4

ALPHABET= ACGT

strands: + -

Background letter frequencies
A 0.25 C 0.25 G 0.25 T 0.25

MOTIF MA2403.1 DVH24_040989
letter-probability matrix: alength= 4 w= 6 nsites= 998 E= 0
 0.085170  0.250501  0.123246  0.541082
 0.111222  0.057114  0.032064  0.799599
 0.801603  0.023046  0.108216  0.067134
 0.981964  0.017034  0.000000  0.001002
 0.003006  0.979960  0.002004  0.015030
 0.020040  0.711423  0.010020  0.258517
URL http://jaspar.elixir.no/matrix/MA2403.1
```
