## additional file 2 for "CGGBP1-regulated heterogeneous C–T transition rates relate with G-quadruplex potential of terrestrial vertebrate genomes": MA2404.1.meme

```
MEME version 4

ALPHABET= ACGT

strands: + -

Background letter frequencies
A 0.25 C 0.25 G 0.25 T 0.25

MOTIF MA2404.1 OsTRBF3
letter-probability matrix: alength= 4 w= 7 nsites= 998 E= 0
 0.415832  0.113226  0.059118  0.411824
 0.535070  0.024048  0.369739  0.071142
 0.416834  0.563126  0.006012  0.014028
 0.025025  0.962963  0.001001  0.011011
 0.041082  0.929860  0.026052  0.003006
 0.010020  0.000000  0.000000  0.989980
 0.833501  0.031093  0.082247  0.053159
URL http://jaspar.elixir.no/matrix/MA2404.1
```
