## additional file 2 for "CGGBP1-regulated heterogeneous C–T transition rates relate with G-quadruplex potential of terrestrial vertebrate genomes": MA2405.1.meme

```
MEME version 4

ALPHABET= ACGT

strands: + -

Background letter frequencies
A 0.25 C 0.25 G 0.25 T 0.25

MOTIF MA2405.1 OsMSL08
letter-probability matrix: alength= 4 w= 6 nsites= 998 E= 0
 0.031062  0.000000  0.940882  0.028056
 0.015015  0.006006  0.007007  0.971972
 0.894790  0.014028  0.034068  0.057114
 0.961962  0.004004  0.031031  0.003003
 0.645291  0.096192  0.046092  0.212425
 0.451451  0.033033  0.036036  0.479479
URL http://jaspar.elixir.no/matrix/MA2405.1
```
