## additional file 2 for "CGGBP1-regulated heterogeneous C–T transition rates relate with G-quadruplex potential of terrestrial vertebrate genomes": MA2407.1.meme

```
MEME version 4

ALPHABET= ACGT

strands: + -

Background letter frequencies
A 0.25 C 0.25 G 0.25 T 0.25

MOTIF MA2407.1 PK24978.1
letter-probability matrix: alength= 4 w= 7 nsites= 998 E= 0
 0.159319  0.676353  0.082164  0.082164
 0.819639  0.060120  0.060120  0.060120
 0.118118  0.799800  0.041041  0.041041
 0.108325  0.020060  0.769308  0.102307
 0.165165  0.000000  0.000000  0.834835
 0.267535  0.024048  0.684369  0.024048
 0.044088  0.044088  0.044088  0.867735
URL http://jaspar.elixir.no/matrix/MA2407.1
```
