## additional file 2 for "CGGBP1-regulated heterogeneous C–T transition rates relate with G-quadruplex potential of terrestrial vertebrate genomes": MA2408.1.meme

```
MEME version 4

ALPHABET= ACGT

strands: + -

Background letter frequencies
A 0.25 C 0.25 G 0.25 T 0.25

MOTIF MA2408.1 BAD1
letter-probability matrix: alength= 4 w= 12 nsites= 7684 E= 0
 0.011062  0.964602  0.021864  0.002473
 0.005466  0.979958  0.008069  0.006507
 0.021994  0.276419  0.697683  0.003904
 0.001171  0.101900  0.894196  0.002733
 0.097736  0.002343  0.894716  0.005206
 0.065331  0.633264  0.279802  0.021603
 0.003774  0.830036  0.154737  0.011452
 0.004164  0.981390  0.008329  0.006117
 0.016007  0.959136  0.021994  0.002863
 0.217985  0.470458  0.291385  0.020172
 0.395107  0.199245  0.389511  0.016137
 0.029802  0.789693  0.074310  0.106195
URL http://jaspar.elixir.no/matrix/MA2408.1
```
