## additional file 2 for "CGGBP1-regulated heterogeneous C–T transition rates relate with G-quadruplex potential of terrestrial vertebrate genomes": MA2409.1.meme

```
MEME version 4

ALPHABET= ACGT

strands: + -

Background letter frequencies
A 0.25 C 0.25 G 0.25 T 0.25

MOTIF MA2409.1 ZmbZIP25
letter-probability matrix: alength= 4 w= 10 nsites= 28430 E= 0
 0.086739  0.214879  0.585719  0.112663
 0.751284  0.103834  0.109778  0.035104
 0.013401  0.062364  0.013085  0.911150
 0.028210  0.043651  0.832888  0.095251
 0.894407  0.008547  0.009286  0.087759
 0.005769  0.963349  0.010200  0.020682
 0.861062  0.030918  0.095357  0.012663
 0.018009  0.019592  0.008196  0.954203
 0.071685  0.901583  0.017482  0.009251
 0.885966  0.008477  0.096623  0.008934
URL http://jaspar.elixir.no/matrix/MA2409.1
```
