## additional file 2 for "CGGBP1-regulated heterogeneous C–T transition rates relate with G-quadruplex potential of terrestrial vertebrate genomes": MA2410.1.meme

```
MEME version 4

ALPHABET= ACGT

strands: + -

Background letter frequencies
A 0.25 C 0.25 G 0.25 T 0.25

MOTIF MA2410.1 ZmbZIP54
letter-probability matrix: alength= 4 w= 8 nsites= 8458 E= 0
 0.008749  0.080397  0.022582  0.888271
 0.008749  0.025301  0.923504  0.042445
 0.919248  0.020454  0.025893  0.034405
 0.013833  0.866635  0.018917  0.100615
 0.100497  0.018917  0.866635  0.013951
 0.034405  0.026011  0.020336  0.919248
 0.042209  0.923386  0.025420  0.008986
 0.888035  0.022582  0.080634  0.008749
URL http://jaspar.elixir.no/matrix/MA2410.1
```
