## additional file 2 for "CGGBP1-regulated heterogeneous C–T transition rates relate with G-quadruplex potential of terrestrial vertebrate genomes": MA2411.1.meme

```
MEME version 4

ALPHABET= ACGT

strands: + -

Background letter frequencies
A 0.25 C 0.25 G 0.25 T 0.25

MOTIF MA2411.1 ZmbZIP57
letter-probability matrix: alength= 4 w= 10 nsites= 18313 E= 0
 0.681756  0.088844  0.120297  0.109103
 0.012505  0.033692  0.017802  0.936002
 0.009065  0.014307  0.885819  0.090810
 0.978813  0.005188  0.008682  0.007317
 0.005078  0.086605  0.019604  0.888713
 0.010157  0.004095  0.981489  0.004259
 0.110195  0.015344  0.007590  0.866871
 0.110031  0.739147  0.104297  0.046524
 0.952165  0.017965  0.023972  0.005897
 0.045651  0.080435  0.065582  0.808333
URL http://jaspar.elixir.no/matrix/MA2411.1
```
