## additional file 2 for "CGGBP1-regulated heterogeneous C–T transition rates relate with G-quadruplex potential of terrestrial vertebrate genomes": MA2412.1.meme

```
MEME version 4

ALPHABET= ACGT

strands: + -

Background letter frequencies
A 0.25 C 0.25 G 0.25 T 0.25

MOTIF MA2412.1 ZmbZIP72
letter-probability matrix: alength= 4 w= 10 nsites= 19175 E= 0
 0.082868  0.241408  0.577888  0.097836
 0.741486  0.113585  0.111343  0.033585
 0.007562  0.064302  0.009752  0.918383
 0.022686  0.051421  0.852934  0.072960
 0.902738  0.007093  0.011265  0.078905
 0.005737  0.977419  0.006519  0.010326
 0.821173  0.032490  0.132725  0.013611
 0.014289  0.018305  0.013299  0.954107
 0.054133  0.925528  0.013924  0.006415
 0.883755  0.013716  0.088240  0.014289
URL http://jaspar.elixir.no/matrix/MA2412.1
```
