## additional file 2 for "CGGBP1-regulated heterogeneous C–T transition rates relate with G-quadruplex potential of terrestrial vertebrate genomes": MA2413.1.meme

```
MEME version 4

ALPHABET= ACGT

strands: + -

Background letter frequencies
A 0.25 C 0.25 G 0.25 T 0.25

MOTIF MA2413.1 ZmbZIP96
letter-probability matrix: alength= 4 w= 11 nsites= 1259 E= 0
 0.039714  0.043685  0.851469  0.065131
 0.552820  0.153296  0.030183  0.263701
 0.002383  0.656871  0.333598  0.007149
 0.972200  0.016680  0.008737  0.002383
 0.002383  0.977760  0.016680  0.003177
 0.151708  0.011914  0.834790  0.001589
 0.000794  0.119936  0.000794  0.878475
 0.003177  0.003177  0.988880  0.004766
 0.001589  0.002383  0.587768  0.408261
 0.032566  0.930898  0.015091  0.021446
 0.767276  0.096902  0.078634  0.057188
URL http://jaspar.elixir.no/matrix/MA2413.1
```
