## additional file 2 for "CGGBP1-regulated heterogeneous C–T transition rates relate with G-quadruplex potential of terrestrial vertebrate genomes": MA2415.1.meme

```
MEME version 4

ALPHABET= ACGT

strands: + -

Background letter frequencies
A 0.25 C 0.25 G 0.25 T 0.25

MOTIF MA2415.1 EREB138
letter-probability matrix: alength= 4 w= 10 nsites= 6356 E= 0
 0.112964  0.552706  0.185337  0.148993
 0.525016  0.334644  0.084802  0.055538
 0.017936  0.028792  0.937382  0.015890
 0.012115  0.954846  0.021082  0.011957
 0.029264  0.916614  0.038074  0.016048
 0.029736  0.024544  0.926369  0.019352
 0.008968  0.955790  0.020138  0.015104
 0.012272  0.963499  0.015576  0.008653
 0.870201  0.024229  0.092511  0.013059
 0.030365  0.070170  0.056167  0.843298
URL http://jaspar.elixir.no/matrix/MA2415.1
```
