## additional file 2 for "CGGBP1-regulated heterogeneous C–T transition rates relate with G-quadruplex potential of terrestrial vertebrate genomes": MA2416.1.meme

```
MEME version 4

ALPHABET= ACGT

strands: + -

Background letter frequencies
A 0.25 C 0.25 G 0.25 T 0.25

MOTIF MA2416.1 EREB29
letter-probability matrix: alength= 4 w= 10 nsites= 23173 E= 0
 0.128900  0.199629  0.546239  0.125232
 0.020282  0.906659  0.044578  0.028481
 0.011263  0.942778  0.021879  0.024080
 0.012299  0.007854  0.967246  0.012601
 0.006905  0.955552  0.017693  0.019851
 0.008501  0.966340  0.009494  0.015665
 0.016959  0.005308  0.955163  0.022569
 0.019635  0.896776  0.043585  0.040003
 0.019894  0.914556  0.038191  0.027359
 0.097312  0.575411  0.253096  0.074181
URL http://jaspar.elixir.no/matrix/MA2416.1
```
