## additional file 2 for "CGGBP1-regulated heterogeneous C–T transition rates relate with G-quadruplex potential of terrestrial vertebrate genomes": MA2417.1.meme

```
MEME version 4

ALPHABET= ACGT

strands: + -

Background letter frequencies
A 0.25 C 0.25 G 0.25 T 0.25

MOTIF MA2417.1 EREB71
letter-probability matrix: alength= 4 w= 10 nsites= 3760 E= 0
 0.104521  0.585904  0.197606  0.111968
 0.993883  0.001862  0.003723  0.000532
 0.000000  1.000000  0.000000  0.000000
 0.151064  0.848670  0.000266  0.000000
 0.000266  0.222340  0.775000  0.002394
 0.413298  0.346011  0.238830  0.001862
 0.000266  0.798138  0.201596  0.000000
 0.000266  0.664894  0.000000  0.334840
 0.471543  0.475798  0.025532  0.027128
 0.019947  0.937234  0.027394  0.015426
URL http://jaspar.elixir.no/matrix/MA2417.1
```
