## additional file 2 for "CGGBP1-regulated heterogeneous C–T transition rates relate with G-quadruplex potential of terrestrial vertebrate genomes": MA2418.1.meme

```
MEME version 4

ALPHABET= ACGT

strands: + -

Background letter frequencies
A 0.25 C 0.25 G 0.25 T 0.25

MOTIF MA2418.1 IG1
letter-probability matrix: alength= 4 w= 9 nsites= 8167 E= 0
 0.071385  0.719236  0.140688  0.068691
 0.026081  0.228358  0.081180  0.664381
 0.011142  0.026570  0.944900  0.017387
 0.012612  0.938533  0.035876  0.012979
 0.018367  0.928860  0.029019  0.023754
 0.020326  0.013959  0.947227  0.018489
 0.007836  0.955675  0.023019  0.013469
 0.013959  0.946737  0.026693  0.012612
 0.731235  0.054243  0.180972  0.033550
URL http://jaspar.elixir.no/matrix/MA2418.1
```
