## additional file 2 for "CGGBP1-regulated heterogeneous C–T transition rates relate with G-quadruplex potential of terrestrial vertebrate genomes": MA2419.1.meme

```
MEME version 4

ALPHABET= ACGT

strands: + -

Background letter frequencies
A 0.25 C 0.25 G 0.25 T 0.25

MOTIF MA2419.1 UB3
letter-probability matrix: alength= 4 w= 10 nsites= 20130 E= 0
 0.189916  0.147193  0.591406  0.071485
 0.856632  0.028117  0.050820  0.064431
 0.899603  0.026180  0.042474  0.031744
 0.014555  0.013363  0.909985  0.062096
 0.037457  0.014257  0.060258  0.888028
 0.942623  0.009737  0.033532  0.014108
 0.015996  0.940338  0.034426  0.009240
 0.841182  0.039493  0.057725  0.061600
 0.830551  0.059662  0.031247  0.078539
 0.210780  0.552211  0.172131  0.064878
URL http://jaspar.elixir.no/matrix/MA2419.1
```
