## additional file 2 for "CGGBP1-regulated heterogeneous C–T transition rates relate with G-quadruplex potential of terrestrial vertebrate genomes": MA2420.1.meme

```
MEME version 4

ALPHABET= ACGT

strands: + -

Background letter frequencies
A 0.25 C 0.25 G 0.25 T 0.25

MOTIF MA2420.1 SBP6
letter-probability matrix: alength= 4 w= 8 nsites= 13165 E= 0
 0.843297  0.028561  0.082036  0.046107
 0.849905  0.022028  0.108242  0.019825
 0.009647  0.004709  0.941132  0.044512
 0.009191  0.004178  0.036384  0.950247
 0.986251  0.003874  0.005013  0.004861
 0.010027  0.981542  0.003190  0.005241
 0.912419  0.025750  0.025066  0.036764
 0.800380  0.067679  0.037220  0.094721
URL http://jaspar.elixir.no/matrix/MA2420.1
```
