## additional file 2 for "CGGBP1-regulated heterogeneous C–T transition rates relate with G-quadruplex potential of terrestrial vertebrate genomes": MA2421.1.meme

```
MEME version 4

ALPHABET= ACGT

strands: + -

Background letter frequencies
A 0.25 C 0.25 G 0.25 T 0.25

MOTIF MA2421.1 SBP8
letter-probability matrix: alength= 4 w= 8 nsites= 48400 E= 0
 0.597521  0.081302  0.130103  0.191074
 0.636054  0.004669  0.352893  0.006384
 0.004132  0.001446  0.992748  0.001674
 0.005289  0.004773  0.010517  0.979421
 0.995041  0.001384  0.001074  0.002500
 0.005682  0.990640  0.001632  0.002045
 0.969938  0.008202  0.010723  0.011136
 0.575702  0.103843  0.111508  0.208946
URL http://jaspar.elixir.no/matrix/MA2421.1
```
