## additional file 2 for "CGGBP1-regulated heterogeneous C–T transition rates relate with G-quadruplex potential of terrestrial vertebrate genomes": MA2423.1.meme

```
MEME version 4

ALPHABET= ACGT

strands: + -

Background letter frequencies
A 0.25 C 0.25 G 0.25 T 0.25

MOTIF MA2423.1 OsbZIP69
letter-probability matrix: alength= 4 w= 12 nsites= 845 E= 0
 0.047337  0.040237  0.814201  0.098225
 0.286391  0.570414  0.123077  0.020118
 0.023669  0.118343  0.003550  0.854438
 0.008284  0.048521  0.837870  0.105325
 0.983432  0.005917  0.008284  0.002367
 0.001183  0.959763  0.008284  0.030769
 0.015385  0.005917  0.972781  0.005917
 0.001183  0.004734  0.002367  0.991716
 0.002367  0.003550  0.990533  0.003550
 0.003550  0.009467  0.881657  0.105325
 0.036686  0.955030  0.003550  0.004734
 0.680473  0.084024  0.197633  0.037870
URL http://jaspar.elixir.no/matrix/MA2423.1
```
