## additional file 2 for "CGGBP1-regulated heterogeneous C–T transition rates relate with G-quadruplex potential of terrestrial vertebrate genomes": MA2424.1.meme

```
MEME version 4

ALPHABET= ACGT

strands: + -

Background letter frequencies
A 0.25 C 0.25 G 0.25 T 0.25

MOTIF MA2424.1 OsbZIP77
letter-probability matrix: alength= 4 w= 12 nsites= 1297 E= 0
 0.088666  0.201234  0.159599  0.550501
 0.026985  0.005397  0.888975  0.078643
 0.151118  0.835004  0.009252  0.004626
 0.000000  0.996145  0.001542  0.002313
 0.994603  0.001542  0.003855  0.000000
 0.004626  0.979954  0.006168  0.009252
 0.018504  0.006939  0.973786  0.000771
 0.002313  0.003084  0.000771  0.993832
 0.031611  0.958365  0.004626  0.005397
 0.946029  0.010794  0.031611  0.011565
 0.037008  0.237471  0.292984  0.432537
 0.079414  0.745567  0.078643  0.096376
URL http://jaspar.elixir.no/matrix/MA2424.1
```
