## additional file 2 for "CGGBP1-regulated heterogeneous C–T transition rates relate with G-quadruplex potential of terrestrial vertebrate genomes": MA2425.1.meme

```
MEME version 4

ALPHABET= ACGT

strands: + -

Background letter frequencies
A 0.25 C 0.25 G 0.25 T 0.25

MOTIF MA2425.1 SPL11A
letter-probability matrix: alength= 4 w= 12 nsites= 124065 E= 0
 0.102180  0.416701  0.446274  0.034845
 0.038061  0.844912  0.024076  0.092951
 0.086995  0.030968  0.836150  0.045887
 0.022649  0.028711  0.938822  0.009817
 0.013952  0.039794  0.019667  0.926587
 0.940620  0.012558  0.022980  0.023842
 0.008278  0.752622  0.227171  0.011929
 0.040656  0.018466  0.014041  0.926837
 0.916520  0.014484  0.041132  0.027864
 0.140733  0.813009  0.022666  0.023592
 0.180929  0.538307  0.062185  0.218579
 0.162173  0.081191  0.662016  0.094620
URL http://jaspar.elixir.no/matrix/MA2425.1
```
