## additional file 2 for "CGGBP1-regulated heterogeneous C–T transition rates relate with G-quadruplex potential of terrestrial vertebrate genomes": MA2426.1.meme

```
MEME version 4

ALPHABET= ACGT

strands: + -

Background letter frequencies
A 0.25 C 0.25 G 0.25 T 0.25

MOTIF MA2426.1 SPL11B
letter-probability matrix: alength= 4 w= 15 nsites= 85531 E= 0
 0.578340  0.158597  0.143971  0.119091
 0.094925  0.066935  0.820381  0.017760
 0.019034  0.880441  0.013118  0.087407
 0.090108  0.030597  0.860320  0.018976
 0.024003  0.017538  0.952240  0.006220
 0.016801  0.034409  0.003379  0.945412
 0.941366  0.008161  0.017374  0.033099
 0.005904  0.572249  0.415943  0.005904
 0.041611  0.013083  0.011201  0.934106
 0.933849  0.005518  0.042184  0.018449
 0.015433  0.944546  0.015187  0.024833
 0.024365  0.867908  0.024892  0.082835
 0.089780  0.011949  0.877869  0.020402
 0.018297  0.828834  0.059885  0.092984
 0.117864  0.143445  0.168652  0.570039
URL http://jaspar.elixir.no/matrix/MA2426.1
```
