## additional file 2 for "CGGBP1-regulated heterogeneous C–T transition rates relate with G-quadruplex potential of terrestrial vertebrate genomes": MA2427.1.meme

```
MEME version 4

ALPHABET= ACGT

strands: + -

Background letter frequencies
A 0.25 C 0.25 G 0.25 T 0.25

MOTIF MA2427.1 SPL12B
letter-probability matrix: alength= 4 w= 14 nsites= 96506 E= 0
 0.593891  0.155980  0.140675  0.109454
 0.091362  0.145608  0.741083  0.021947
 0.026195  0.848289  0.025781  0.099735
 0.095953  0.028983  0.843595  0.031470
 0.021045  0.020517  0.952998  0.005440
 0.016828  0.032050  0.003979  0.947143
 0.949589  0.007326  0.012714  0.030371
 0.005171  0.629660  0.360040  0.005129
 0.038588  0.014113  0.011284  0.936014
 0.933849  0.008963  0.037594  0.019595
 0.097569  0.847212  0.025035  0.030185
 0.095424  0.766004  0.030537  0.108035
 0.103714  0.022734  0.842891  0.030661
 0.056877  0.704081  0.130997  0.108045
URL http://jaspar.elixir.no/matrix/MA2427.1
```
