## additional file 2 for "CGGBP1-regulated heterogeneous C–T transition rates relate with G-quadruplex potential of terrestrial vertebrate genomes": MA2428.1.meme

```
MEME version 4

ALPHABET= ACGT

strands: + -

Background letter frequencies
A 0.25 C 0.25 G 0.25 T 0.25

MOTIF MA2428.1 SPL13B
letter-probability matrix: alength= 4 w= 13 nsites= 96129 E= 0
 0.137628  0.113525  0.712355  0.036493
 0.021471  0.890283  0.017289  0.070957
 0.075732  0.037335  0.819441  0.067493
 0.022980  0.019921  0.917403  0.039697
 0.022366  0.043650  0.026985  0.907000
 0.913991  0.034329  0.019453  0.032228
 0.005659  0.373665  0.615381  0.005295
 0.025767  0.021326  0.005191  0.947716
 0.949433  0.005285  0.032893  0.012390
 0.006262  0.962873  0.013971  0.016894
 0.017268  0.885248  0.029616  0.067867
 0.060294  0.018579  0.904077  0.017050
 0.013097  0.826119  0.069698  0.091086
URL http://jaspar.elixir.no/matrix/MA2428.1
```
