## additional file 2 for "CGGBP1-regulated heterogeneous C–T transition rates relate with G-quadruplex potential of terrestrial vertebrate genomes": MA2429.1.meme

```
MEME version 4

ALPHABET= ACGT

strands: + -

Background letter frequencies
A 0.25 C 0.25 G 0.25 T 0.25

MOTIF MA2429.1 SPL13D
letter-probability matrix: alength= 4 w= 15 nsites= 71960 E= 0
 0.618747  0.154725  0.139230  0.087298
 0.081587  0.039036  0.871429  0.007949
 0.022651  0.903321  0.006587  0.067440
 0.080336  0.026501  0.878349  0.014814
 0.020928  0.006240  0.967579  0.005253
 0.016037  0.037090  0.003474  0.943399
 0.942565  0.002557  0.010033  0.044844
 0.005003  0.419886  0.570108  0.005003
 0.031601  0.006629  0.002932  0.958838
 0.953516  0.002112  0.030906  0.013466
 0.003057  0.969358  0.008213  0.019372
 0.012576  0.886048  0.025653  0.075723
 0.069678  0.013480  0.897318  0.019525
 0.010200  0.856962  0.045400  0.087437
 0.087104  0.140620  0.157101  0.615175
URL http://jaspar.elixir.no/matrix/MA2429.1
```
