## additional file 2 for "CGGBP1-regulated heterogeneous C–T transition rates relate with G-quadruplex potential of terrestrial vertebrate genomes": MA2431.1.meme

```
MEME version 4

ALPHABET= ACGT

strands: + -

Background letter frequencies
A 0.25 C 0.25 G 0.25 T 0.25

MOTIF MA2431.1 SPL15A
letter-probability matrix: alength= 4 w= 14 nsites= 81996 E= 0
 0.682838  0.128884  0.095114  0.093163
 0.070540  0.140287  0.772135  0.017037
 0.035599  0.879055  0.016635  0.068711
 0.079736  0.018379  0.889385  0.012501
 0.015830  0.007537  0.972279  0.004354
 0.029050  0.030367  0.011830  0.928753
 0.952083  0.007525  0.015903  0.024489
 0.003281  0.538721  0.454510  0.003488
 0.031392  0.008378  0.012269  0.947961
 0.940765  0.009269  0.025404  0.024562
 0.163984  0.672265  0.106700  0.057052
 0.165630  0.592968  0.095529  0.145873
 0.154386  0.067442  0.716120  0.062052
 0.101127  0.588236  0.187924  0.122713
URL http://jaspar.elixir.no/matrix/MA2431.1
```
