## additional file 2 for "CGGBP1-regulated heterogeneous C–T transition rates relate with G-quadruplex potential of terrestrial vertebrate genomes": MA2433.1.meme

```
MEME version 4

ALPHABET= ACGT

strands: + -

Background letter frequencies
A 0.25 C 0.25 G 0.25 T 0.25

MOTIF MA2433.1 SPL15D
letter-probability matrix: alength= 4 w= 10 nsites= 138842 E= 0
 0.091853  0.158309  0.697808  0.052030
 0.067011  0.747828  0.042156  0.143004
 0.129089  0.032634  0.796171  0.042105
 0.017977  0.021067  0.950908  0.010047
 0.015651  0.024099  0.009125  0.951124
 0.956281  0.009068  0.013793  0.020858
 0.005380  0.740784  0.248765  0.005071
 0.036711  0.022075  0.086710  0.854504
 0.855980  0.091305  0.030502  0.022212
 0.117897  0.812917  0.040060  0.029127
URL http://jaspar.elixir.no/matrix/MA2433.1
```
