## additional file 2 for "CGGBP1-regulated heterogeneous C–T transition rates relate with G-quadruplex potential of terrestrial vertebrate genomes": MA2434.1.meme

```
MEME version 4

ALPHABET= ACGT

strands: + -

Background letter frequencies
A 0.25 C 0.25 G 0.25 T 0.25

MOTIF MA2434.1 SPL16A
letter-probability matrix: alength= 4 w= 11 nsites= 90894 E= 0
 0.746419  0.101426  0.083086  0.069069
 0.049332  0.028605  0.891885  0.030178
 0.038264  0.883931  0.015238  0.062567
 0.070687  0.025227  0.887539  0.016547
 0.026052  0.012828  0.954507  0.006612
 0.052369  0.044667  0.023016  0.879948
 0.920864  0.011167  0.038275  0.029694
 0.008383  0.252404  0.731027  0.008185
 0.020705  0.015028  0.013422  0.950844
 0.791119  0.045052  0.093527  0.070302
 0.065593  0.699056  0.160363  0.074988
URL http://jaspar.elixir.no/matrix/MA2434.1
```
