## additional file 2 for "CGGBP1-regulated heterogeneous C–T transition rates relate with G-quadruplex potential of terrestrial vertebrate genomes": MA2435.1.meme

```
MEME version 4

ALPHABET= ACGT

strands: + -

Background letter frequencies
A 0.25 C 0.25 G 0.25 T 0.25

MOTIF MA2435.1 SPL16D
letter-probability matrix: alength= 4 w= 13 nsites= 111941 E= 0
 0.112577  0.100499  0.751003  0.035921
 0.032097  0.855620  0.017456  0.094827
 0.089520  0.022414  0.872531  0.015535
 0.016750  0.006986  0.972950  0.003314
 0.024522  0.034867  0.007334  0.933277
 0.961033  0.003323  0.014883  0.020761
 0.004020  0.510447  0.481271  0.004261
 0.021091  0.009889  0.008808  0.960211
 0.935511  0.012203  0.032767  0.019519
 0.099124  0.703353  0.135947  0.061577
 0.114873  0.619398  0.089449  0.176280
 0.187509  0.069251  0.681162  0.062077
 0.096060  0.614440  0.152027  0.137474
URL http://jaspar.elixir.no/matrix/MA2435.1
```
