## additional file 2 for "CGGBP1-regulated heterogeneous C–T transition rates relate with G-quadruplex potential of terrestrial vertebrate genomes": MA2437.1.meme

```
MEME version 4

ALPHABET= ACGT

strands: + -

Background letter frequencies
A 0.25 C 0.25 G 0.25 T 0.25

MOTIF MA2437.1 SPL19B
letter-probability matrix: alength= 4 w= 13 nsites= 66973 E= 0
 0.134935  0.069282  0.760889  0.034895
 0.104609  0.784749  0.021262  0.089379
 0.047885  0.022412  0.915727  0.013976
 0.010945  0.016171  0.965479  0.007406
 0.013005  0.018097  0.004853  0.964045
 0.967226  0.010795  0.009676  0.012303
 0.004524  0.653174  0.336852  0.005450
 0.022950  0.011646  0.010228  0.955176
 0.942604  0.008496  0.035298  0.013602
 0.011915  0.961253  0.014245  0.012587
 0.015230  0.910516  0.023353  0.050901
 0.062219  0.007525  0.910770  0.019485
 0.016768  0.848805  0.025443  0.108984
URL http://jaspar.elixir.no/matrix/MA2437.1
```
