## additional file 2 for "CGGBP1-regulated heterogeneous C–T transition rates relate with G-quadruplex potential of terrestrial vertebrate genomes": MA2439.1.meme

```
MEME version 4

ALPHABET= ACGT

strands: + -

Background letter frequencies
A 0.25 C 0.25 G 0.25 T 0.25

MOTIF MA2439.1 SPL2A
letter-probability matrix: alength= 4 w= 13 nsites= 85345 E= 0
 0.155147  0.084656  0.724190  0.036007
 0.029762  0.846271  0.025075  0.098893
 0.069119  0.026832  0.875693  0.028355
 0.025016  0.013885  0.942152  0.018947
 0.025344  0.038596  0.006538  0.929521
 0.944332  0.016849  0.013803  0.025016
 0.006234  0.388423  0.598992  0.006351
 0.020833  0.017787  0.006491  0.954889
 0.941508  0.005355  0.032749  0.020388
 0.007183  0.938895  0.031484  0.022438
 0.029223  0.857355  0.032562  0.080860
 0.089132  0.027442  0.859875  0.023551
 0.014412  0.799461  0.055926  0.130201
URL http://jaspar.elixir.no/matrix/MA2439.1
```
