## additional file 2 for "CGGBP1-regulated heterogeneous C–T transition rates relate with G-quadruplex potential of terrestrial vertebrate genomes": MA2440.1.meme

```
MEME version 4

ALPHABET= ACGT

strands: + -

Background letter frequencies
A 0.25 C 0.25 G 0.25 T 0.25

MOTIF MA2440.1 SPL2B
letter-probability matrix: alength= 4 w= 13 nsites= 123167 E= 0
 0.088327  0.077488  0.804802  0.029383
 0.032549  0.857551  0.025405  0.084495
 0.067973  0.018763  0.901906  0.011359
 0.011488  0.004790  0.981456  0.002265
 0.026712  0.038777  0.003101  0.931410
 0.962449  0.002265  0.013413  0.021873
 0.002419  0.506694  0.488775  0.002111
 0.018252  0.008501  0.007332  0.965916
 0.950612  0.006365  0.026444  0.016579
 0.091753  0.722702  0.133169  0.052376
 0.108040  0.626442  0.098192  0.167326
 0.177020  0.068095  0.696891  0.057994
 0.092963  0.621717  0.145153  0.140167
URL http://jaspar.elixir.no/matrix/MA2440.1
```
