## additional file 2 for "CGGBP1-regulated heterogeneous C–T transition rates relate with G-quadruplex potential of terrestrial vertebrate genomes": MA2441.1.meme

```
MEME version 4

ALPHABET= ACGT

strands: + -

Background letter frequencies
A 0.25 C 0.25 G 0.25 T 0.25

MOTIF MA2441.1 SPL3A
letter-probability matrix: alength= 4 w= 12 nsites= 126299 E= 0
 0.701177  0.103152  0.095757  0.099914
 0.064316  0.129510  0.777140  0.029034
 0.039684  0.805984  0.036849  0.117483
 0.128188  0.024727  0.818098  0.028987
 0.025883  0.013595  0.955241  0.005281
 0.026588  0.043025  0.014497  0.915890
 0.955257  0.007039  0.016936  0.020768
 0.007728  0.699966  0.285386  0.006920
 0.041584  0.018235  0.013357  0.926824
 0.919516  0.014450  0.033397  0.032637
 0.147515  0.633489  0.139550  0.079446
 0.151925  0.549070  0.097380  0.201625
URL http://jaspar.elixir.no/matrix/MA2441.1
```
