## additional file 2 for "CGGBP1-regulated heterogeneous C–T transition rates relate with G-quadruplex potential of terrestrial vertebrate genomes": MA2442.1.meme

```
MEME version 4

ALPHABET= ACGT

strands: + -

Background letter frequencies
A 0.25 C 0.25 G 0.25 T 0.25

MOTIF MA2442.1 SPL3B
letter-probability matrix: alength= 4 w= 14 nsites= 89497 E= 0
 0.661028  0.134440  0.107445  0.097087
 0.081925  0.124339  0.772272  0.021464
 0.027967  0.853749  0.021140  0.097143
 0.104774  0.024269  0.849369  0.021587
 0.019084  0.015598  0.961015  0.004302
 0.012973  0.025275  0.003888  0.957865
 0.964490  0.004380  0.007788  0.023342
 0.005676  0.641943  0.347364  0.005017
 0.035811  0.015688  0.012324  0.936177
 0.934277  0.012470  0.033308  0.019945
 0.091389  0.857459  0.022693  0.028459
 0.110283  0.734080  0.035577  0.120060
 0.116685  0.022749  0.822128  0.038437
 0.071377  0.665631  0.137792  0.125200
URL http://jaspar.elixir.no/matrix/MA2442.1
```
