## additional file 2 for "CGGBP1-regulated heterogeneous C–T transition rates relate with G-quadruplex potential of terrestrial vertebrate genomes": MA2443.1.meme

```
MEME version 4

ALPHABET= ACGT

strands: + -

Background letter frequencies
A 0.25 C 0.25 G 0.25 T 0.25

MOTIF MA2443.1 SPL3D
letter-probability matrix: alength= 4 w= 13 nsites= 106096 E= 0
 0.112398  0.112417  0.729273  0.045911
 0.036712  0.832878  0.024987  0.105423
 0.105546  0.034148  0.779417  0.080889
 0.032320  0.027758  0.865829  0.074093
 0.028399  0.049757  0.012988  0.908856
 0.932373  0.011904  0.014581  0.041142
 0.006013  0.355028  0.633360  0.005599
 0.029492  0.015439  0.006070  0.948999
 0.940554  0.006438  0.032621  0.020387
 0.010085  0.939479  0.025411  0.025025
 0.028078  0.845018  0.036335  0.090569
 0.091634  0.021386  0.862436  0.024544
 0.041538  0.686623  0.150571  0.121268
URL http://jaspar.elixir.no/matrix/MA2443.1
```
