## additional file 2 for "CGGBP1-regulated heterogeneous C–T transition rates relate with G-quadruplex potential of terrestrial vertebrate genomes": MA2444.1.meme

```
MEME version 4

ALPHABET= ACGT

strands: + -

Background letter frequencies
A 0.25 C 0.25 G 0.25 T 0.25

MOTIF MA2444.1 SPL4A
letter-probability matrix: alength= 4 w= 13 nsites= 110981 E= 0
 0.110559  0.089231  0.781548  0.018661
 0.027554  0.849659  0.028491  0.094295
 0.090223  0.043215  0.834386  0.032177
 0.021553  0.031843  0.937386  0.009218
 0.023572  0.033663  0.006244  0.936521
 0.945910  0.006713  0.013273  0.034105
 0.008082  0.606762  0.378677  0.006479
 0.043224  0.022436  0.024554  0.909786
 0.908696  0.023436  0.041340  0.026527
 0.047233  0.889359  0.033114  0.030293
 0.075689  0.797200  0.039583  0.087528
 0.098711  0.021589  0.848262  0.031438
 0.064452  0.673368  0.117362  0.144818
URL http://jaspar.elixir.no/matrix/MA2444.1
```
