## additional file 2 for "CGGBP1-regulated heterogeneous C–T transition rates relate with G-quadruplex potential of terrestrial vertebrate genomes": MA2445.1.meme

```
MEME version 4

ALPHABET= ACGT

strands: + -

Background letter frequencies
A 0.25 C 0.25 G 0.25 T 0.25

MOTIF MA2445.1 SPL4D
letter-probability matrix: alength= 4 w= 12 nsites= 128217 E= 0
 0.192525  0.106062  0.560955  0.140457
 0.059953  0.160587  0.660661  0.118799
 0.031915  0.039394  0.021963  0.906728
 0.950420  0.014881  0.013368  0.021331
 0.006793  0.660841  0.325487  0.006879
 0.032117  0.023328  0.009913  0.934642
 0.883346  0.021838  0.039106  0.055710
 0.007659  0.954772  0.015918  0.021651
 0.021081  0.836894  0.025792  0.116233
 0.106429  0.021300  0.825881  0.046390
 0.024654  0.834336  0.082860  0.058151
 0.090791  0.114462  0.118128  0.676619
URL http://jaspar.elixir.no/matrix/MA2445.1
```
