## additional file 2 for "CGGBP1-regulated heterogeneous C–T transition rates relate with G-quadruplex potential of terrestrial vertebrate genomes": MA2446.1.meme

```
MEME version 4

ALPHABET= ACGT

strands: + -

Background letter frequencies
A 0.25 C 0.25 G 0.25 T 0.25

MOTIF MA2446.1 SPL5A
letter-probability matrix: alength= 4 w= 13 nsites= 105380 E= 0
 0.151329  0.113902  0.669529  0.065240
 0.051670  0.789059  0.034247  0.125024
 0.092760  0.023600  0.829474  0.054166
 0.030537  0.012925  0.905513  0.051025
 0.018884  0.034285  0.008531  0.938299
 0.939998  0.009565  0.013048  0.037388
 0.005665  0.349099  0.639675  0.005561
 0.024976  0.012128  0.006624  0.956273
 0.952097  0.004375  0.026950  0.016578
 0.019444  0.917850  0.033393  0.029313
 0.050180  0.801765  0.047922  0.100133
 0.106965  0.027387  0.829284  0.036364
 0.061103  0.644183  0.144980  0.149734
URL http://jaspar.elixir.no/matrix/MA2446.1
```
