## additional file 2 for "CGGBP1-regulated heterogeneous C–T transition rates relate with G-quadruplex potential of terrestrial vertebrate genomes": MA2448.1.meme

```
MEME version 4

ALPHABET= ACGT

strands: + -

Background letter frequencies
A 0.25 C 0.25 G 0.25 T 0.25

MOTIF MA2448.1 SPL5D
letter-probability matrix: alength= 4 w= 14 nsites= 80534 E= 0
 0.641568  0.137346  0.118372  0.102714
 0.081059  0.109593  0.795440  0.013907
 0.022773  0.881268  0.017434  0.078526
 0.087690  0.025728  0.868354  0.018228
 0.020973  0.012181  0.961929  0.004917
 0.020290  0.033464  0.003812  0.942434
 0.947004  0.007326  0.012926  0.032744
 0.006010  0.607073  0.381615  0.005302
 0.042802  0.017148  0.012045  0.928006
 0.932414  0.006519  0.041635  0.019433
 0.072429  0.878772  0.018477  0.030323
 0.078960  0.811123  0.026560  0.083356
 0.087789  0.013535  0.872898  0.025778
 0.062359  0.697805  0.116398  0.123439
URL http://jaspar.elixir.no/matrix/MA2448.1
```
