## additional file 2 for "CGGBP1-regulated heterogeneous C–T transition rates relate with G-quadruplex potential of terrestrial vertebrate genomes": MA2449.1.meme

```
MEME version 4

ALPHABET= ACGT

strands: + -

Background letter frequencies
A 0.25 C 0.25 G 0.25 T 0.25

MOTIF MA2449.1 SPL6A
letter-probability matrix: alength= 4 w= 11 nsites= 113171 E= 0
 0.068092  0.029584  0.882320  0.020005
 0.099937  0.785378  0.031103  0.083581
 0.078571  0.022930  0.884705  0.013793
 0.013166  0.009022  0.971035  0.006777
 0.053362  0.036158  0.054166  0.856315
 0.939640  0.005788  0.024096  0.030476
 0.004312  0.267197  0.723913  0.004577
 0.018194  0.006839  0.008933  0.966034
 0.952506  0.009375  0.023054  0.015066
 0.079676  0.711286  0.148351  0.060687
 0.100494  0.612030  0.112573  0.174903
URL http://jaspar.elixir.no/matrix/MA2449.1
```
