## additional file 2 for "CGGBP1-regulated heterogeneous C–T transition rates relate with G-quadruplex potential of terrestrial vertebrate genomes": MA2450.1.meme

```
MEME version 4

ALPHABET= ACGT

strands: + -

Background letter frequencies
A 0.25 C 0.25 G 0.25 T 0.25

MOTIF MA2450.1 SPL7A
letter-probability matrix: alength= 4 w= 11 nsites= 74179 E= 0
 0.064614  0.175643  0.693161  0.066582
 0.095539  0.095674  0.041508  0.767279
 0.951563  0.017283  0.012483  0.018671
 0.005581  0.707950  0.281940  0.004530
 0.036425  0.050567  0.013427  0.899581
 0.907346  0.012820  0.040712  0.039122
 0.006430  0.975438  0.006296  0.011836
 0.011648  0.896224  0.015463  0.076666
 0.062174  0.034956  0.880761  0.022109
 0.008682  0.940334  0.016069  0.034916
 0.102401  0.138988  0.121557  0.637054
URL http://jaspar.elixir.no/matrix/MA2450.1
```
