## additional file 2 for "CGGBP1-regulated heterogeneous C–T transition rates relate with G-quadruplex potential of terrestrial vertebrate genomes": MA2452.1.meme

```
MEME version 4

ALPHABET= ACGT

strands: + -

Background letter frequencies
A 0.25 C 0.25 G 0.25 T 0.25

MOTIF MA2452.1 SPL8A
letter-probability matrix: alength= 4 w= 9 nsites= 19743 E= 0
 0.776528  0.100390  0.089095  0.033987
 0.072329  0.023755  0.022590  0.881325
 0.920124  0.013169  0.036621  0.030087
 0.008611  0.045890  0.916831  0.028668
 0.004508  0.006585  0.004255  0.984653
 0.983792  0.004305  0.005774  0.006129
 0.028111  0.899762  0.052221  0.019906
 0.046042  0.015550  0.042547  0.895862
 0.280910  0.611255  0.030391  0.077445
URL http://jaspar.elixir.no/matrix/MA2452.1
```
