## additional file 2 for "CGGBP1-regulated heterogeneous C–T transition rates relate with G-quadruplex potential of terrestrial vertebrate genomes": MA2453.1.meme

```
MEME version 4

ALPHABET= ACGT

strands: + -

Background letter frequencies
A 0.25 C 0.25 G 0.25 T 0.25

MOTIF MA2453.1 SPL8B
letter-probability matrix: alength= 4 w= 9 nsites= 18271 E= 0
 0.797274  0.089322  0.081276  0.032127
 0.080018  0.026983  0.017076  0.875924
 0.914126  0.014285  0.035357  0.036232
 0.007608  0.031744  0.953971  0.006677
 0.005309  0.011877  0.004214  0.978600
 0.982486  0.004488  0.006513  0.006513
 0.023151  0.960429  0.009140  0.007279
 0.052980  0.017459  0.033113  0.896448
 0.189645  0.689344  0.038531  0.082480
URL http://jaspar.elixir.no/matrix/MA2453.1
```
