## additional file 2 for "CGGBP1-regulated heterogeneous C–T transition rates relate with G-quadruplex potential of terrestrial vertebrate genomes": MA2454.1.meme

```
MEME version 4

ALPHABET= ACGT

strands: + -

Background letter frequencies
A 0.25 C 0.25 G 0.25 T 0.25

MOTIF MA2454.1 SPL8D1
letter-probability matrix: alength= 4 w= 10 nsites= 46400 E= 0
 0.711164  0.103793  0.129806  0.055237
 0.115668  0.070237  0.082478  0.731616
 0.853793  0.032888  0.060841  0.052478
 0.030453  0.050496  0.893405  0.025647
 0.032026  0.030043  0.045237  0.892694
 0.903513  0.036832  0.031358  0.028297
 0.045948  0.886897  0.018858  0.048297
 0.796659  0.037651  0.100797  0.064892
 0.112241  0.074095  0.094224  0.719440
 0.753405  0.070453  0.090819  0.085323
URL http://jaspar.elixir.no/matrix/MA2454.1
```
