## additional file 2 for "CGGBP1-regulated heterogeneous C–T transition rates relate with G-quadruplex potential of terrestrial vertebrate genomes": MA2455.1.meme

```
MEME version 4

ALPHABET= ACGT

strands: + -

Background letter frequencies
A 0.25 C 0.25 G 0.25 T 0.25

MOTIF MA2455.1 SPL9D
letter-probability matrix: alength= 4 w= 14 nsites= 94355 E= 0
 0.645064  0.143554  0.115288  0.096095
 0.076329  0.068189  0.834307  0.021175
 0.031795  0.836055  0.020932  0.111218
 0.114143  0.022490  0.819183  0.044184
 0.026951  0.015908  0.925717  0.031424
 0.029272  0.044693  0.008913  0.917122
 0.937025  0.006550  0.017530  0.038896
 0.006444  0.358805  0.628891  0.005861
 0.030004  0.016332  0.005395  0.948270
 0.941879  0.007037  0.033565  0.017519
 0.021048  0.914938  0.037518  0.026496
 0.054666  0.762260  0.051168  0.131906
 0.147570  0.034254  0.781591  0.036585
 0.070288  0.674591  0.128038  0.127084
URL http://jaspar.elixir.no/matrix/MA2455.1
```
