## additional file 2 for "CGGBP1-regulated heterogeneous C–T transition rates relate with G-quadruplex potential of terrestrial vertebrate genomes": MA2457.1.meme

```
MEME version 4

ALPHABET= ACGT

strands: + -

Background letter frequencies
A 0.25 C 0.25 G 0.25 T 0.25

MOTIF MA2457.1 ZNF260
letter-probability matrix: alength= 4 w= 22 nsites= 2008 E= 0
 0.811753  0.044323  0.086653  0.057271
 0.067231  0.787351  0.044821  0.100598
 0.328187  0.546315  0.044821  0.080677
 0.815239  0.021414  0.145916  0.017430
 0.033865  0.044323  0.017430  0.904382
 0.039841  0.000996  0.954183  0.004980
 0.040837  0.000498  0.956673  0.001992
 0.993028  0.002490  0.002490  0.001992
 0.899402  0.009462  0.090637  0.000498
 0.003984  0.010458  0.001494  0.984064
 0.992530  0.001494  0.003984  0.001992
 0.006972  0.799303  0.079183  0.114542
 0.016932  0.016434  0.002988  0.963645
 0.995020  0.002988  0.000498  0.001494
 0.002490  0.173805  0.003984  0.819721
 0.114542  0.002988  0.737550  0.144920
 0.014940  0.947211  0.021414  0.016434
 0.982570  0.001494  0.010458  0.005478
 0.164841  0.004980  0.826693  0.003486
 0.006474  0.967131  0.003984  0.022410
 0.166833  0.655378  0.008466  0.169323
 0.795319  0.011952  0.177789  0.014940
URL http://jaspar.elixir.no/matrix/MA2457.1
```
