## additional file 2 for "CGGBP1-regulated heterogeneous C–T transition rates relate with G-quadruplex potential of terrestrial vertebrate genomes": MA2461.1.meme

```
MEME version 4

ALPHABET= ACGT

strands: + -

Background letter frequencies
A 0.25 C 0.25 G 0.25 T 0.25

MOTIF MA2461.1 WOX13
letter-probability matrix: alength= 4 w= 8 nsites= 1000 E= 0
 0.100598  0.200199  0.100598  0.598605
 0.071937  0.000712  0.000712  0.926638
 0.133644  0.000665  0.798537  0.067154
 0.998005  0.000665  0.000665  0.000665
 0.000665  0.000665  0.000665  0.998005
 0.000665  0.000665  0.000665  0.998005
 0.154141  0.000767  0.844325  0.000767
 0.816123  0.091486  0.091486  0.000906
URL http://jaspar.elixir.no/matrix/MA2461.1
```
