## additional file 2 for "CGGBP1-regulated heterogeneous C–T transition rates relate with G-quadruplex potential of terrestrial vertebrate genomes": MA2462.1.meme

```
MEME version 4

ALPHABET= ACGT

strands: + -

Background letter frequencies
A 0.25 C 0.25 G 0.25 T 0.25

MOTIF MA2462.1 ZNF250
letter-probability matrix: alength= 4 w= 14 nsites= 257 E= 0
 0.167315  0.050584  0.116732  0.665370
 0.622568  0.163424  0.073930  0.140078
 0.852140  0.031128  0.031128  0.085603
 0.124514  0.089494  0.027237  0.758755
 0.105058  0.770428  0.015564  0.108949
 0.976654  0.015564  0.003891  0.003891
 0.961089  0.003891  0.035019  0.000000
 0.961089  0.000000  0.031128  0.007782
 0.972763  0.003891  0.019455  0.003891
 0.000000  0.968872  0.007782  0.023346
 0.922179  0.000000  0.015564  0.062257
 0.081712  0.000000  0.840467  0.077821
 0.225681  0.194553  0.042802  0.536965
 0.486381  0.124514  0.311284  0.077821
URL http://jaspar.elixir.no/matrix/MA2462.1
```
