## additional file 2 for "CGGBP1-regulated heterogeneous C–T transition rates relate with G-quadruplex potential of terrestrial vertebrate genomes": MA2463.1.meme

```
MEME version 4

ALPHABET= ACGT

strands: + -

Background letter frequencies
A 0.25 C 0.25 G 0.25 T 0.25

MOTIF MA2463.1 dmrt93B
letter-probability matrix: alength= 4 w= 7 nsites= 998 E= 0
 0.076152  0.051102  0.000000  0.872745
 0.000000  0.000000  1.000000  0.000000
 0.000000  0.027027  0.000000  0.972973
 0.976977  0.000000  0.023023  0.000000
 0.123123  0.000000  0.061061  0.815816
 0.000000  1.000000  0.000000  0.000000
 0.502004  0.100200  0.302605  0.095190
URL http://jaspar.elixir.no/matrix/MA2463.1
```
