## additional file 2 for "CGGBP1-regulated heterogeneous C–T transition rates relate with G-quadruplex potential of terrestrial vertebrate genomes": MA2465.1.meme

```
MEME version 4

ALPHABET= ACGT

strands: + -

Background letter frequencies
A 0.25 C 0.25 G 0.25 T 0.25

MOTIF MA2465.1 Fer3
letter-probability matrix: alength= 4 w= 10 nsites= 1000 E= 0
 0.052632  0.000000  0.789474  0.157895
 0.105263  0.105263  0.210526  0.578947
 0.421053  0.210526  0.368421  0.000000
 0.736842  0.000000  0.105263  0.157895
 0.000000  1.000000  0.000000  0.000000
 0.947368  0.000000  0.052632  0.000000
 0.000000  0.052632  0.789474  0.157895
 0.263158  0.421053  0.263158  0.052632
 0.000000  0.052632  0.000000  0.947368
 0.000000  0.000000  0.894737  0.105263
URL http://jaspar.elixir.no/matrix/MA2465.1
```
