## additional file 2 for "CGGBP1-regulated heterogeneous C–T transition rates relate with G-quadruplex potential of terrestrial vertebrate genomes": MA2467.1.meme

```
MEME version 4

ALPHABET= ACGT

strands: + -

Background letter frequencies
A 0.25 C 0.25 G 0.25 T 0.25

MOTIF MA2467.1 pdm2
letter-probability matrix: alength= 4 w= 12 nsites= 999 E= 0
 0.050050  0.081081  0.052052  0.816817
 0.974975  0.000000  0.005005  0.020020
 0.019038  0.047094  0.006012  0.927856
 0.016032  0.005010  0.941884  0.037074
 0.010020  0.817635  0.035070  0.137275
 0.761762  0.011011  0.020020  0.207207
 0.898798  0.019038  0.028056  0.054108
 0.957916  0.012024  0.014028  0.016032
 0.031031  0.030030  0.034034  0.904905
 0.090271  0.102307  0.299900  0.507523
 0.598796  0.115346  0.120361  0.165496
 0.156469  0.160481  0.559679  0.123370
URL http://jaspar.elixir.no/matrix/MA2467.1
```
