## additional file 2 for "CGGBP1-regulated heterogeneous C–T transition rates relate with G-quadruplex potential of terrestrial vertebrate genomes": MA2469.1.meme

```
MEME version 4

ALPHABET= ACGT

strands: + -

Background letter frequencies
A 0.25 C 0.25 G 0.25 T 0.25

MOTIF MA2469.1 FOXM1
letter-probability matrix: alength= 4 w= 7 nsites= 12177 E= 0
 0.112918  0.025211  0.807177  0.054693
 0.013057  0.013468  0.012647  0.960828
 0.930032  0.031206  0.013468  0.025294
 0.885111  0.061099  0.027511  0.026279
 0.928307  0.023405  0.014371  0.033916
 0.020038  0.771619  0.027839  0.180504
 0.912129  0.025704  0.011004  0.051162
URL http://jaspar.elixir.no/matrix/MA2469.1
```
