## additional file 2 for "CGGBP1-regulated heterogeneous C–T transition rates relate with G-quadruplex potential of terrestrial vertebrate genomes": MA2470.1.meme

```
MEME version 4

ALPHABET= ACGT

strands: + -

Background letter frequencies
A 0.25 C 0.25 G 0.25 T 0.25

MOTIF MA2470.1 ZBTB48
letter-probability matrix: alength= 4 w= 7 nsites= 1001 E= 0
 0.020979  0.138861  0.028971  0.811189
 0.000999  0.982018  0.011988  0.004995
 0.000000  0.991009  0.000999  0.007992
 0.000000  0.999001  0.000000  0.000999
 0.008991  0.011988  0.000000  0.979021
 0.368631  0.023976  0.312687  0.294705
 0.528472  0.059940  0.397602  0.013986
URL http://jaspar.elixir.no/matrix/MA2470.1
```
