## additional file 2 for "CGGBP1-regulated heterogeneous C–T transition rates relate with G-quadruplex potential of terrestrial vertebrate genomes": MA2471.1.meme

```
MEME version 4

ALPHABET= ACGT

strands: + -

Background letter frequencies
A 0.25 C 0.25 G 0.25 T 0.25

MOTIF MA2471.1 SPCH
letter-probability matrix: alength= 4 w= 6 nsites= 9813 E= 0
 0.003974  0.947824  0.003261  0.044940
 0.824824  0.010089  0.098339  0.066748
 0.000815  0.994905  0.000204  0.004076
 0.004076  0.000204  0.994905  0.000815
 0.066850  0.099664  0.010598  0.822888
 0.046469  0.003465  0.945379  0.004688
URL http://jaspar.elixir.no/matrix/MA2471.1
```
