## additional file 2 for "CGGBP1-regulated heterogeneous C–T transition rates relate with G-quadruplex potential of terrestrial vertebrate genomes": MA2472.1.meme

```
MEME version 4

ALPHABET= ACGT

strands: + -

Background letter frequencies
A 0.25 C 0.25 G 0.25 T 0.25

MOTIF MA2472.1 AT3G12910
letter-probability matrix: alength= 4 w= 17 nsites= 1000 E= 0
 0.000000  0.443299  0.000000  0.556701
 0.082474  0.000000  0.814433  0.103093
 0.000000  0.618556  0.360825  0.020619
 0.000000  0.969072  0.000000  0.030928
 0.000000  0.000000  0.979381  0.020619
 0.000000  0.000000  0.268041  0.731959
 0.257732  0.237113  0.350515  0.154639
 0.453608  0.103093  0.268041  0.175258
 0.422680  0.154639  0.195876  0.226804
 0.257732  0.103093  0.278351  0.360825
 0.319588  0.123711  0.216495  0.340206
 0.237113  0.371134  0.061856  0.329897
 0.164948  0.247423  0.360825  0.226804
 0.670103  0.329897  0.000000  0.000000
 0.000000  0.989691  0.010309  0.000000
 0.000000  0.000000  1.000000  0.000000
 0.030928  0.206186  0.443299  0.319588
URL http://jaspar.elixir.no/matrix/MA2472.1
```
