## additional file 2 for "CGGBP1-regulated heterogeneous C–T transition rates relate with G-quadruplex potential of terrestrial vertebrate genomes": MA2473.1.meme

```
MEME version 4

ALPHABET= ACGT

strands: + -

Background letter frequencies
A 0.25 C 0.25 G 0.25 T 0.25

MOTIF MA2473.1 HB88
letter-probability matrix: alength= 4 w= 7 nsites= 997 E= 0
 0.144433  0.202608  0.101304  0.551655
 0.042042  0.000000  0.010010  0.947948
 0.299599  0.000000  0.700401  0.000000
 0.989990  0.000000  0.000000  0.010010
 0.000000  0.020020  0.000000  0.979980
 0.000000  0.000000  0.010010  0.989990
 0.170341  0.000000  0.773547  0.056112
URL http://jaspar.elixir.no/matrix/MA2473.1
```
