## additional file 2 for "CGGBP1-regulated heterogeneous C–T transition rates relate with G-quadruplex potential of terrestrial vertebrate genomes": MA2475.1.meme

```
MEME version 4

ALPHABET= ACGT

strands: + -

Background letter frequencies
A 0.25 C 0.25 G 0.25 T 0.25

MOTIF MA2475.1 HOX6
letter-probability matrix: alength= 4 w= 6 nsites= 998 E= 0
 0.082164  0.099198  0.029058  0.789579
 0.018036  0.008016  0.959920  0.014028
 0.989980  0.003006  0.000000  0.007014
 0.006012  0.002004  0.028056  0.963928
 0.049147  0.022066  0.054162  0.874624
 0.288577  0.019038  0.642285  0.050100
URL http://jaspar.elixir.no/matrix/MA2475.1
```
