## additional file 2 for "CGGBP1-regulated heterogeneous C–T transition rates relate with G-quadruplex potential of terrestrial vertebrate genomes": MA2476.1.meme

```
MEME version 4

ALPHABET= ACGT

strands: + -

Background letter frequencies
A 0.25 C 0.25 G 0.25 T 0.25

MOTIF MA2476.1 KNAT7
letter-probability matrix: alength= 4 w= 8 nsites= 1000 E= 0
 0.143466  0.001420  0.001420  0.853693
 0.001106  0.001106  0.996681  0.001106
 0.996681  0.001106  0.001106  0.001106
 0.001106  0.996681  0.001106  0.001106
 0.498756  0.001244  0.498756  0.001244
 0.001244  0.001244  0.374378  0.623134
 0.001244  0.747512  0.250000  0.001244
 0.167219  0.001656  0.001656  0.829470
URL http://jaspar.elixir.no/matrix/MA2476.1
```
