## additional file 2 for "CGGBP1-regulated heterogeneous C–T transition rates relate with G-quadruplex potential of terrestrial vertebrate genomes": MA2477.1.meme

```
MEME version 4

ALPHABET= ACGT

strands: + -

Background letter frequencies
A 0.25 C 0.25 G 0.25 T 0.25

MOTIF MA2477.1 NGA4
letter-probability matrix: alength= 4 w= 8 nsites= 287 E= 0
 0.080139  0.066202  0.101045  0.752613
 0.020906  0.020906  0.034843  0.923345
 0.017422  0.961672  0.013937  0.006969
 0.975610  0.010453  0.003484  0.010453
 0.010453  0.006969  0.975610  0.006969
 0.055749  0.003484  0.930314  0.010453
 0.010453  0.020906  0.006969  0.961672
 0.547038  0.017422  0.317073  0.118467
URL http://jaspar.elixir.no/matrix/MA2477.1
```
