## additional file 2 for "CGGBP1-regulated heterogeneous C–T transition rates relate with G-quadruplex potential of terrestrial vertebrate genomes": MA2478.1.meme

```
MEME version 4

ALPHABET= ACGT

strands: + -

Background letter frequencies
A 0.25 C 0.25 G 0.25 T 0.25

MOTIF MA2478.1 PK13314.1
letter-probability matrix: alength= 4 w= 8 nsites= 998 E= 0
 0.022044  0.015030  0.863727  0.099198
 0.041082  0.008016  0.920842  0.030060
 0.155311  0.167335  0.482966  0.194389
 0.072217  0.729188  0.052156  0.146439
 0.000000  0.992986  0.006012  0.001002
 0.014014  0.908909  0.000000  0.077077
 0.829659  0.046092  0.105210  0.019038
 0.006006  0.806807  0.077077  0.110110
URL http://jaspar.elixir.no/matrix/MA2478.1
```
