## additional file 2 for "CGGBP1-regulated heterogeneous C–T transition rates relate with G-quadruplex potential of terrestrial vertebrate genomes": MA2479.1.meme

```
MEME version 4

ALPHABET= ACGT

strands: + -

Background letter frequencies
A 0.25 C 0.25 G 0.25 T 0.25

MOTIF MA2479.1 TCX5
letter-probability matrix: alength= 4 w= 8 nsites= 999 E= 0
 0.637638  0.022022  0.225225  0.115115
 0.000000  0.000000  0.000000  1.000000
 0.000000  0.000000  0.000000  1.000000
 0.000000  0.776000  0.000000  0.224000
 0.906000  0.000000  0.094000  0.000000
 1.000000  0.000000  0.000000  0.000000
 1.000000  0.000000  0.000000  0.000000
 0.130000  0.251000  0.025000  0.594000
URL http://jaspar.elixir.no/matrix/MA2479.1
```
