## additional file 2 for "CGGBP1-regulated heterogeneous C–T transition rates relate with G-quadruplex potential of terrestrial vertebrate genomes": MA2480.1.meme

```
MEME version 4

ALPHABET= ACGT

strands: + -

Background letter frequencies
A 0.25 C 0.25 G 0.25 T 0.25

MOTIF MA2480.1 GLYMA-04G093300
letter-probability matrix: alength= 4 w= 6 nsites= 7885 E= 0
 0.000000  1.000000  0.000000  0.000000
 0.000000  0.000000  0.015092  0.984908
 0.991249  0.000127  0.000380  0.008244
 0.970070  0.012936  0.010399  0.006595
 0.003297  0.000380  0.003044  0.993278
 0.000000  1.000000  0.000000  0.000000
URL http://jaspar.elixir.no/matrix/MA2480.1
```
