## additional file 2 for "CGGBP1-regulated heterogeneous C–T transition rates relate with G-quadruplex potential of terrestrial vertebrate genomes": MA2481.1.meme

```
MEME version 4

ALPHABET= ACGT

strands: + -

Background letter frequencies
A 0.25 C 0.25 G 0.25 T 0.25

MOTIF MA2481.1 PK12011.1
letter-probability matrix: alength= 4 w= 5 nsites= 998 E= 0
 0.986974  0.000000  0.012024  0.001002
 0.926927  0.058058  0.007007  0.008008
 0.003006  0.987976  0.000000  0.009018
 0.035105  0.080241  0.800401  0.084253
 0.112224  0.024048  0.702405  0.161323
URL http://jaspar.elixir.no/matrix/MA2481.1
```
