## additional file 2 for "CGGBP1-regulated heterogeneous C–T transition rates relate with G-quadruplex potential of terrestrial vertebrate genomes": MA2482.1.meme

```
MEME version 4

ALPHABET= ACGT

strands: + -

Background letter frequencies
A 0.25 C 0.25 G 0.25 T 0.25

MOTIF MA2482.1 PK27693.1
letter-probability matrix: alength= 4 w= 5 nsites= 999 E= 0
 0.128128  0.222222  0.039039  0.610611
 0.138415  0.096289  0.084253  0.681043
 0.973948  0.003006  0.007014  0.016032
 0.015030  0.045090  0.036072  0.903808
 0.014028  0.957916  0.011022  0.017034
URL http://jaspar.elixir.no/matrix/MA2482.1
```
