## additional file 2 for "CGGBP1-regulated heterogeneous C–T transition rates relate with G-quadruplex potential of terrestrial vertebrate genomes": MA2483.1.meme

```
MEME version 4

ALPHABET= ACGT

strands: + -

Background letter frequencies
A 0.25 C 0.25 G 0.25 T 0.25

MOTIF MA2483.1 PK20543.1
letter-probability matrix: alength= 4 w= 6 nsites= 998 E= 0
 0.105210  0.253507  0.119238  0.522044
 0.145291  0.060120  0.036072  0.758517
 0.805416  0.023069  0.107322  0.064193
 0.981964  0.013026  0.000000  0.005010
 0.006012  0.962926  0.001002  0.030060
 0.035070  0.643287  0.015030  0.306613
URL http://jaspar.elixir.no/matrix/MA2483.1
```
