## additional file 2 for "CGGBP1-regulated heterogeneous C–T transition rates relate with G-quadruplex potential of terrestrial vertebrate genomes": MA2485.1.meme

```
MEME version 4

ALPHABET= ACGT

strands: + -

Background letter frequencies
A 0.25 C 0.25 G 0.25 T 0.25

MOTIF MA2485.1 Duxbl1
letter-probability matrix: alength= 4 w= 13 nsites= 1001 E= 0
 0.163836  0.307692  0.045954  0.482517
 0.059940  0.085914  0.038961  0.815185
 0.769231  0.014985  0.201798  0.013986
 0.970030  0.006993  0.016983  0.005994
 0.027972  0.300699  0.012987  0.658342
 0.007992  0.927073  0.010989  0.053946
 0.013986  0.250749  0.008991  0.726274
 0.986014  0.009990  0.000999  0.002997
 0.989011  0.001998  0.003996  0.004995
 0.002997  0.004995  0.000999  0.991009
 0.000000  0.993007  0.000999  0.005994
 0.849151  0.005994  0.000999  0.143856
 0.914086  0.007992  0.041958  0.035964
URL http://jaspar.elixir.no/matrix/MA2485.1
```
