## additional file 2 for "CGGBP1-regulated heterogeneous C–T transition rates relate with G-quadruplex potential of terrestrial vertebrate genomes": MA2486.1.meme

```
MEME version 4

ALPHABET= ACGT

strands: + -

Background letter frequencies
A 0.25 C 0.25 G 0.25 T 0.25

MOTIF MA2486.1 Fosb
letter-probability matrix: alength= 4 w= 7 nsites= 20082 E= 0
 0.010308  0.013395  0.005677  0.970620
 0.023205  0.006175  0.901454  0.069166
 0.982571  0.004880  0.005029  0.007519
 0.041032  0.834130  0.081068  0.043771
 0.019171  0.003237  0.015586  0.962006
 0.104073  0.871079  0.005378  0.019470
 0.963350  0.009212  0.016831  0.010607
URL http://jaspar.elixir.no/matrix/MA2486.1
```
