## additional file 2 for "CGGBP1-regulated heterogeneous C–T transition rates relate with G-quadruplex potential of terrestrial vertebrate genomes": MA2487.1.meme

```
MEME version 4

ALPHABET= ACGT

strands: + -

Background letter frequencies
A 0.25 C 0.25 G 0.25 T 0.25

MOTIF MA2487.1 ZBTB21
letter-probability matrix: alength= 4 w= 6 nsites= 8549 E= 0
 0.994736  0.000000  0.003509  0.001755
 0.003977  0.989823  0.000819  0.005381
 0.021055  0.740788  0.234881  0.003275
 0.003977  0.002106  0.024564  0.969353
 0.017546  0.964557  0.003275  0.014622
 0.952275  0.009826  0.035326  0.002573
URL http://jaspar.elixir.no/matrix/MA2487.1
```
