## additional file 2 for "CGGBP1-regulated heterogeneous C–T transition rates relate with G-quadruplex potential of terrestrial vertebrate genomes": MA2488.1.meme

```
MEME version 4

ALPHABET= ACGT

strands: + -

Background letter frequencies
A 0.25 C 0.25 G 0.25 T 0.25

MOTIF MA2488.1 ZBTB40
letter-probability matrix: alength= 4 w= 11 nsites= 12923 E= 0
 0.597152  0.107870  0.130775  0.164203
 0.597230  0.138358  0.103536  0.160876
 0.884856  0.030720  0.030720  0.053703
 0.871934  0.014238  0.071036  0.042792
 0.023679  0.915499  0.022982  0.037840
 0.021667  0.010292  0.007816  0.960226
 0.019345  0.011066  0.021048  0.948541
 0.011298  0.012226  0.007583  0.968893
 0.952952  0.014702  0.015244  0.017101
 0.035054  0.036137  0.015012  0.913797
 0.092703  0.084887  0.073667  0.748743
URL http://jaspar.elixir.no/matrix/MA2488.1
```
