## additional file 2 for "CGGBP1-regulated heterogeneous C–T transition rates relate with G-quadruplex potential of terrestrial vertebrate genomes": MA2492.1.meme

```
MEME version 4

ALPHABET= ACGT

strands: + -

Background letter frequencies
A 0.25 C 0.25 G 0.25 T 0.25

MOTIF MA2492.1 ZNF18
letter-probability matrix: alength= 4 w= 9 nsites= 12941 E= 0
 0.140638  0.020709  0.754424  0.084228
 0.012596  0.014218  0.966695  0.006491
 0.010973  0.019241  0.008114  0.961672
 0.012982  0.007882  0.974963  0.004173
 0.035855  0.011514  0.049764  0.902867
 0.012441  0.005641  0.973418  0.008500
 0.905417  0.029828  0.012518  0.052237
 0.690982  0.052701  0.145970  0.110347
 0.053319  0.541303  0.149138  0.256240
URL http://jaspar.elixir.no/matrix/MA2492.1
```
