## additional file 2 for "CGGBP1-regulated heterogeneous C–T transition rates relate with G-quadruplex potential of terrestrial vertebrate genomes": MA2495.1.meme

```
MEME version 4

ALPHABET= ACGT

strands: + -

Background letter frequencies
A 0.25 C 0.25 G 0.25 T 0.25

MOTIF MA2495.1 ZNF490
letter-probability matrix: alength= 4 w= 10 nsites= 5593 E= 0
 0.182728  0.047917  0.631325  0.138030
 0.444127  0.066869  0.423565  0.065439
 0.010370  0.972108  0.006615  0.010906
 0.976935  0.003755  0.009655  0.009655
 0.051314  0.007509  0.935455  0.005721
 0.017343  0.970856  0.003218  0.008582
 0.962453  0.021992  0.005364  0.010191
 0.052208  0.077418  0.177901  0.692473
 0.945289  0.011622  0.031825  0.011264
 0.032183  0.225460  0.021455  0.720901
URL http://jaspar.elixir.no/matrix/MA2495.1
```
