## additional file 2 for "CGGBP1-regulated heterogeneous C–T transition rates relate with G-quadruplex potential of terrestrial vertebrate genomes": MA2496.1.meme

```
MEME version 4

ALPHABET= ACGT

strands: + -

Background letter frequencies
A 0.25 C 0.25 G 0.25 T 0.25

MOTIF MA2496.1 ZNF596
letter-probability matrix: alength= 4 w= 11 nsites= 2502 E= 0
 0.168265  0.164269  0.609113  0.058353
 0.213829  0.715428  0.042766  0.027978
 0.019185  0.008793  0.959233  0.012790
 0.878497  0.055556  0.040368  0.025580
 0.005995  0.021583  0.966827  0.005596
 0.887290  0.063149  0.027978  0.021583
 0.019584  0.015188  0.956035  0.009193
 0.260192  0.695044  0.024780  0.019984
 0.027978  0.044764  0.906875  0.020384
 0.773381  0.107914  0.085132  0.033573
 0.085532  0.150280  0.713030  0.051159
URL http://jaspar.elixir.no/matrix/MA2496.1
```
