## additional file 2 for "CGGBP1-regulated heterogeneous C–T transition rates relate with G-quadruplex potential of terrestrial vertebrate genomes": MA2504.1.meme

```
MEME version 4

ALPHABET= ACGT

strands: + -

Background letter frequencies
A 0.25 C 0.25 G 0.25 T 0.25

MOTIF MA2504.1 BCL11A
letter-probability matrix: alength= 4 w= 8 nsites= 2173 E= 0
 0.076392  0.138058  0.087437  0.698113
 0.007823  0.004602  0.008744  0.978831
 0.009204  0.005062  0.974689  0.011045
 0.971008  0.007363  0.012885  0.008744
 0.006903  0.979291  0.005522  0.008283
 0.009664  0.976530  0.003221  0.010584
 0.980212  0.008283  0.003682  0.007823
 0.579383  0.197883  0.118270  0.104464
URL http://jaspar.elixir.no/matrix/MA2504.1
```
