## additional file 2 for "CGGBP1-regulated heterogeneous C–T transition rates relate with G-quadruplex potential of terrestrial vertebrate genomes": MA2505.1.meme

```
MEME version 4

ALPHABET= ACGT

strands: + -

Background letter frequencies
A 0.25 C 0.25 G 0.25 T 0.25

MOTIF MA2505.1 bZIP59
letter-probability matrix: alength= 4 w= 12 nsites= 861 E= 0
 0.204413  0.119628  0.104530  0.571429
 0.119628  0.069686  0.679443  0.131243
 0.727062  0.207898  0.033682  0.031359
 0.032520  0.898955  0.019744  0.048780
 0.955865  0.011614  0.022067  0.010453
 0.042973  0.062718  0.885017  0.009292
 0.009292  0.883856  0.062718  0.044135
 0.010453  0.022067  0.011614  0.955865
 0.048780  0.019744  0.898955  0.032520
 0.031359  0.033682  0.206736  0.728223
 0.131243  0.679443  0.069686  0.119628
 0.572590  0.104530  0.119628  0.203252
URL http://jaspar.elixir.no/matrix/MA2505.1
```
