## additional file 2 for "CGGBP1-regulated heterogeneous C–T transition rates relate with G-quadruplex potential of terrestrial vertebrate genomes": MA2506.1.meme

```
MEME version 4

ALPHABET= ACGT

strands: + -

Background letter frequencies
A 0.25 C 0.25 G 0.25 T 0.25

MOTIF MA2506.1 MYT1
letter-probability matrix: alength= 4 w= 7 nsites= 1000 E= 0
 0.546000  0.088000  0.075000  0.291000
 0.939000  0.056000  0.000000  0.005000
 1.000000  0.000000  0.000000  0.000000
 0.000000  1.000000  0.000000  0.000000
 0.000000  0.000000  0.000000  1.000000
 0.000000  0.000000  0.000000  1.000000
 0.070000  0.088000  0.025000  0.817000
URL http://jaspar.elixir.no/matrix/MA2506.1
```
