## additional file 2 for "CGGBP1-regulated heterogeneous C–T transition rates relate with G-quadruplex potential of terrestrial vertebrate genomes": MA2507.1.meme

```
MEME version 4

ALPHABET= ACGT

strands: + -

Background letter frequencies
A 0.25 C 0.25 G 0.25 T 0.25

MOTIF MA2507.1 NACC2
letter-probability matrix: alength= 4 w= 24 nsites= 1000 E= 0
 0.424000  0.009000  0.293000  0.274000
 0.163000  0.441000  0.042000  0.354000
 0.633000  0.013000  0.351000  0.003000
 0.009000  0.754000  0.021000  0.216000
 0.794000  0.008000  0.195000  0.003000
 0.016000  0.018000  0.001000  0.965000
 0.026000  0.016000  0.913000  0.045000
 0.148000  0.077000  0.035000  0.740000
 0.274000  0.292000  0.354000  0.080000
 0.694000  0.146000  0.001000  0.159000
 0.353000  0.009000  0.283000  0.355000
 0.493000  0.044000  0.004000  0.459000
 0.495000  0.102000  0.128000  0.275000
 0.234000  0.198000  0.008000  0.560000
 0.160000  0.015000  0.432000  0.393000
 0.095000  0.359000  0.418000  0.128000
 0.858000  0.004000  0.110000  0.028000
 0.000000  0.942000  0.000000  0.058000
 0.976000  0.002000  0.021000  0.001000
 0.005000  0.167000  0.018000  0.810000
 0.217000  0.008000  0.762000  0.013000
 0.015000  0.220000  0.019000  0.746000
 0.239000  0.067000  0.575000  0.119000
 0.164000  0.195000  0.020000  0.621000
URL http://jaspar.elixir.no/matrix/MA2507.1
```
