## additional file 2 for "CGGBP1-regulated heterogeneous C–T transition rates relate with G-quadruplex potential of terrestrial vertebrate genomes": MA2508.1.meme

```
MEME version 4

ALPHABET= ACGT

strands: + -

Background letter frequencies
A 0.25 C 0.25 G 0.25 T 0.25

MOTIF MA2508.1 CASZ1
letter-probability matrix: alength= 4 w= 14 nsites= 1000 E= 0
 0.409000  0.061000  0.072000  0.458000
 0.325000  0.018000  0.031000  0.626000
 0.198000  0.027000  0.000000  0.775000
 0.104000  0.209000  0.025000  0.662000
 0.121000  0.221000  0.094000  0.564000
 0.270000  0.235000  0.213000  0.282000
 0.256000  0.644000  0.067000  0.033000
 0.190000  0.800000  0.010000  0.000000
 0.018000  0.749000  0.016000  0.217000
 0.209000  0.643000  0.025000  0.123000
 0.998000  0.002000  0.000000  0.000000
 0.955000  0.000000  0.020000  0.025000
 0.922000  0.000000  0.000000  0.078000
 0.611000  0.070000  0.051000  0.268000
URL http://jaspar.elixir.no/matrix/MA2508.1
```
