## additional file 2 for "CGGBP1-regulated heterogeneous C–T transition rates relate with G-quadruplex potential of terrestrial vertebrate genomes": MA2509.1.meme

```
MEME version 4

ALPHABET= ACGT

strands: + -

Background letter frequencies
A 0.25 C 0.25 G 0.25 T 0.25

MOTIF MA2509.1 ZBTB5
letter-probability matrix: alength= 4 w= 10 nsites= 1000 E= 0
 0.061000  0.000000  0.866000  0.073000
 0.073000  0.000000  0.500000  0.427000
 0.006000  0.000000  0.994000  0.000000
 1.000000  0.000000  0.000000  0.000000
 0.006000  0.000000  0.000000  0.994000
 0.000000  1.000000  0.000000  0.000000
 0.055000  0.586000  0.018000  0.341000
 0.835000  0.043000  0.073000  0.049000
 0.000000  0.542000  0.348000  0.110000
 0.024000  0.159000  0.012000  0.805000
URL http://jaspar.elixir.no/matrix/MA2509.1
```
