## additional file 2 for "CGGBP1-regulated heterogeneous C–T transition rates relate with G-quadruplex potential of terrestrial vertebrate genomes": MA2510.1.meme

```
MEME version 4

ALPHABET= ACGT

strands: + -

Background letter frequencies
A 0.25 C 0.25 G 0.25 T 0.25

MOTIF MA2510.1 ZBTB41
letter-probability matrix: alength= 4 w= 18 nsites= 1000 E= 0
 0.236000  0.026000  0.712000  0.026000
 0.004000  0.000000  0.953000  0.043000
 0.000000  0.002000  0.996000  0.002000
 0.024000  0.016000  0.915000  0.045000
 0.039000  0.287000  0.554000  0.120000
 0.087000  0.360000  0.266000  0.287000
 0.197000  0.545000  0.165000  0.093000
 0.256000  0.472000  0.055000  0.217000
 0.179000  0.272000  0.277000  0.272000
 0.116000  0.335000  0.250000  0.299000
 0.220000  0.222000  0.395000  0.163000
 0.725000  0.037000  0.173000  0.065000
 0.132000  0.045000  0.823000  0.000000
 0.016000  0.000000  0.976000  0.008000
 0.004000  0.000000  0.900000  0.096000
 0.181000  0.124000  0.620000  0.075000
 0.067000  0.252000  0.592000  0.089000
 0.112000  0.065000  0.555000  0.268000
URL http://jaspar.elixir.no/matrix/MA2510.1
```
