## additional file 2 for "CGGBP1-regulated heterogeneous C–T transition rates relate with G-quadruplex potential of terrestrial vertebrate genomes": MA2511.1.meme

```
MEME version 4

ALPHABET= ACGT

strands: + -

Background letter frequencies
A 0.25 C 0.25 G 0.25 T 0.25

MOTIF MA2511.1 ZNF335
letter-probability matrix: alength= 4 w= 8 nsites= 1000 E= 0
 1.000000  0.000000  0.000000  0.000000
 0.048000  0.000000  0.952000  0.000000
 0.000000  0.000000  1.000000  0.000000
 0.963000  0.026000  0.000000  0.011000
 0.000000  1.000000  0.000000  0.000000
 0.000000  1.000000  0.000000  0.000000
 0.041000  0.914000  0.019000  0.026000
 0.223000  0.658000  0.033000  0.086000
URL http://jaspar.elixir.no/matrix/MA2511.1
```
