## additional file 2 for "CGGBP1-regulated heterogeneous C–T transition rates relate with G-quadruplex potential of terrestrial vertebrate genomes": MA2514.1.meme

```
MEME version 4

ALPHABET= ACGT

strands: + -

Background letter frequencies
A 0.25 C 0.25 G 0.25 T 0.25

MOTIF MA2514.1 ZNF853
letter-probability matrix: alength= 4 w= 8 nsites= 1000 E= 0
 0.203000  0.709000  0.052000  0.036000
 0.222000  0.286000  0.078000  0.414000
 0.900000  0.023000  0.030000  0.047000
 0.849000  0.087000  0.022000  0.042000
 0.026000  0.031000  0.914000  0.029000
 0.010000  0.969000  0.012000  0.009000
 0.196000  0.013000  0.779000  0.012000
 0.032000  0.605000  0.049000  0.314000
URL http://jaspar.elixir.no/matrix/MA2514.1
```
