## additional file 2 for "CGGBP1-regulated heterogeneous C–T transition rates relate with G-quadruplex potential of terrestrial vertebrate genomes": MA2516.1.meme

```
MEME version 4

ALPHABET= ACGT

strands: + -

Background letter frequencies
A 0.25 C 0.25 G 0.25 T 0.25

MOTIF MA2516.1 ZSCAN2
letter-probability matrix: alength= 4 w= 30 nsites= 1000 E= 0
 0.890000  0.089000  0.000000  0.021000
 0.938000  0.000000  0.034000  0.028000
 0.007000  0.000000  0.993000  0.000000
 0.007000  0.000000  0.028000  0.965000
 0.000000  0.569000  0.034000  0.397000
 0.007000  0.986000  0.000000  0.007000
 0.034000  0.199000  0.000000  0.767000
 0.082000  0.062000  0.062000  0.794000
 0.007000  0.849000  0.021000  0.123000
 0.034000  0.671000  0.014000  0.281000
 0.096000  0.055000  0.144000  0.705000
 0.199000  0.171000  0.390000  0.240000
 0.417000  0.185000  0.192000  0.206000
 0.294000  0.055000  0.233000  0.418000
 0.185000  0.028000  0.780000  0.007000
 0.000000  0.021000  0.021000  0.958000
 0.000000  0.993000  0.007000  0.000000
 0.028000  0.021000  0.000000  0.951000
 0.780000  0.048000  0.151000  0.021000
 0.664000  0.137000  0.151000  0.048000
 0.007000  0.972000  0.000000  0.021000
 0.000000  0.637000  0.000000  0.363000
 0.130000  0.103000  0.110000  0.657000
 0.274000  0.377000  0.185000  0.164000
 0.602000  0.199000  0.130000  0.069000
 0.514000  0.041000  0.315000  0.130000
 0.041000  0.096000  0.130000  0.733000
 0.034000  0.678000  0.076000  0.212000
 0.034000  0.583000  0.034000  0.349000
 0.062000  0.472000  0.062000  0.404000
URL http://jaspar.elixir.no/matrix/MA2516.1
```
