## additional file 2 for "CGGBP1-regulated heterogeneous C–T transition rates relate with G-quadruplex potential of terrestrial vertebrate genomes": MA2517.1.meme

```
MEME version 4

ALPHABET= ACGT

strands: + -

Background letter frequencies
A 0.25 C 0.25 G 0.25 T 0.25

MOTIF MA2517.1 ZSCAN25
letter-probability matrix: alength= 4 w= 12 nsites= 1000 E= 0
 0.187000  0.000000  0.813000  0.000000
 0.046000  0.838000  0.041000  0.075000
 1.000000  0.000000  0.000000  0.000000
 0.003000  0.000000  0.997000  0.000000
 0.024000  0.000000  0.976000  0.000000
 0.000000  0.000000  1.000000  0.000000
 0.012000  0.022000  0.963000  0.003000
 0.068000  0.000000  0.012000  0.920000
 0.003000  0.000000  0.997000  0.000000
 0.793000  0.058000  0.081000  0.068000
 0.189000  0.003000  0.803000  0.005000
 0.015000  0.000000  0.657000  0.328000
URL http://jaspar.elixir.no/matrix/MA2517.1
```
