## additional file 2 for "CGGBP1-regulated heterogeneous C–T transition rates relate with G-quadruplex potential of terrestrial vertebrate genomes": MA2518.1.meme

```
MEME version 4

ALPHABET= ACGT

strands: + -

Background letter frequencies
A 0.25 C 0.25 G 0.25 T 0.25

MOTIF MA2518.1 ZNF551
letter-probability matrix: alength= 4 w= 24 nsites= 344 E= 0
 0.093023  0.729651  0.031977  0.145349
 0.063953  0.691860  0.011628  0.232558
 0.049419  0.813953  0.037791  0.098837
 0.037791  0.880814  0.002907  0.078488
 0.968023  0.023256  0.002907  0.005814
 0.813953  0.014535  0.154070  0.017442
 0.020349  0.055233  0.005814  0.918605
 0.994186  0.002907  0.000000  0.002907
 0.988372  0.000000  0.005814  0.005814
 0.988372  0.002907  0.005814  0.002907
 0.944767  0.005814  0.029070  0.020349
 0.944767  0.034884  0.008721  0.011628
 0.000000  0.997093  0.000000  0.002907
 0.017442  0.165698  0.046512  0.770349
 0.055233  0.816860  0.063953  0.063953
 0.029070  0.023256  0.008721  0.938953
 0.020349  0.002907  0.970930  0.005814
 0.194767  0.055233  0.726744  0.023256
 0.924419  0.040698  0.011628  0.023256
 0.043605  0.831395  0.029070  0.095930
 0.863372  0.046512  0.049419  0.040698
 0.069767  0.735465  0.017442  0.177326
 0.090116  0.380814  0.058140  0.470930
 0.418605  0.037791  0.505814  0.037791
URL http://jaspar.elixir.no/matrix/MA2518.1
```
