## additional file 2 for "CGGBP1-regulated heterogeneous C–T transition rates relate with G-quadruplex potential of terrestrial vertebrate genomes": MA2520.1.meme

```
MEME version 4

ALPHABET= ACGT

strands: + -

Background letter frequencies
A 0.25 C 0.25 G 0.25 T 0.25

MOTIF MA2520.1 ZNF678
letter-probability matrix: alength= 4 w= 9 nsites= 75 E= 0
 0.173333  0.093333  0.546667  0.186667
 0.106667  0.013333  0.226667  0.653333
 0.000000  0.986667  0.013333  0.000000
 0.000000  1.000000  0.000000  0.000000
 0.013333  0.026667  0.000000  0.960000
 0.986667  0.000000  0.013333  0.000000
 0.000000  1.000000  0.000000  0.000000
 0.000000  1.000000  0.000000  0.000000
 0.040000  0.826667  0.040000  0.093333
URL http://jaspar.elixir.no/matrix/MA2520.1
```
