## additional file 2 for "CGGBP1-regulated heterogeneous C–T transition rates relate with G-quadruplex potential of terrestrial vertebrate genomes": MA2521.1.meme

```
MEME version 4

ALPHABET= ACGT

strands: + -

Background letter frequencies
A 0.25 C 0.25 G 0.25 T 0.25

MOTIF MA2521.1 FIZ1
letter-probability matrix: alength= 4 w= 19 nsites= 1492 E= 0
 0.053619  0.591823  0.093834  0.260724
 0.068365  0.729893  0.067024  0.134718
 0.027480  0.042895  0.005362  0.924263
 0.028820  0.018097  0.943029  0.010054
 0.327748  0.008713  0.632708  0.030831
 0.061662  0.004021  0.932976  0.001340
 0.000670  0.000670  0.000670  0.997989
 0.001340  0.002681  0.046917  0.949062
 0.002011  0.978552  0.001340  0.018097
 0.758043  0.018767  0.189008  0.034182
 0.978552  0.000000  0.020777  0.000670
 0.936327  0.000000  0.063003  0.000670
 0.003351  0.003351  0.002681  0.990617
 0.000000  0.831769  0.009383  0.158847
 0.021448  0.930965  0.010054  0.037534
 0.057641  0.058981  0.009383  0.873995
 0.107909  0.018767  0.869973  0.003351
 0.275469  0.471850  0.202413  0.050268
 0.056971  0.715818  0.042225  0.184987
URL http://jaspar.elixir.no/matrix/MA2521.1
```
