## additional file 2 for "CGGBP1-regulated heterogeneous C–T transition rates relate with G-quadruplex potential of terrestrial vertebrate genomes": MA2522.1.meme

```
MEME version 4

ALPHABET= ACGT

strands: + -

Background letter frequencies
A 0.25 C 0.25 G 0.25 T 0.25

MOTIF MA2522.1 ZNF683
letter-probability matrix: alength= 4 w= 14 nsites= 2548 E= 0
 0.093014  0.669937  0.070644  0.166405
 0.114992  0.148744  0.047881  0.688383
 0.133046  0.180141  0.072998  0.613815
 0.062009  0.098116  0.048273  0.791601
 0.049843  0.872057  0.024725  0.053375
 0.856750  0.066719  0.009812  0.066719
 0.003532  0.984301  0.001962  0.010204
 0.014129  0.018446  0.003140  0.964286
 0.004710  0.050235  0.007064  0.937991
 0.021193  0.014129  0.013736  0.950942
 0.012559  0.928571  0.012559  0.046311
 0.238226  0.121272  0.021978  0.618524
 0.091444  0.753925  0.044741  0.109890
 0.131476  0.370487  0.033359  0.464678
URL http://jaspar.elixir.no/matrix/MA2522.1
```
