## additional file 2 for "CGGBP1-regulated heterogeneous C–T transition rates relate with G-quadruplex potential of terrestrial vertebrate genomes": MA2525.1.meme

```
MEME version 4

ALPHABET= ACGT

strands: + -

Background letter frequencies
A 0.25 C 0.25 G 0.25 T 0.25

MOTIF MA2525.1 ZNF699
letter-probability matrix: alength= 4 w= 14 nsites= 203 E= 0
 0.108374  0.152709  0.694581  0.044335
 0.039409  0.487685  0.068966  0.403941
 0.620690  0.113300  0.162562  0.103448
 0.596059  0.098522  0.177340  0.128079
 0.231527  0.044335  0.098522  0.625616
 0.073892  0.216749  0.635468  0.073892
 0.911330  0.059113  0.019704  0.009852
 0.955665  0.009852  0.019704  0.014778
 0.000000  0.004926  0.990148  0.004926
 0.000000  0.000000  0.990148  0.009852
 0.019704  0.009852  0.965517  0.004926
 0.000000  0.004926  0.009852  0.985222
 0.029557  0.004926  0.950739  0.014778
 0.798030  0.128079  0.039409  0.034483
URL http://jaspar.elixir.no/matrix/MA2525.1
```
