## additional file 2 for "CGGBP1-regulated heterogeneous C–T transition rates relate with G-quadruplex potential of terrestrial vertebrate genomes": MA2527.1.meme

```
MEME version 4

ALPHABET= ACGT

strands: + -

Background letter frequencies
A 0.25 C 0.25 G 0.25 T 0.25

MOTIF MA2527.1 ZNF726
letter-probability matrix: alength= 4 w= 11 nsites= 73 E= 0
 0.205479  0.178082  0.013699  0.602740
 0.945205  0.041096  0.000000  0.013699
 1.000000  0.000000  0.000000  0.000000
 0.000000  0.000000  1.000000  0.000000
 0.273973  0.684932  0.000000  0.041096
 0.972603  0.000000  0.013699  0.013699
 1.000000  0.000000  0.000000  0.000000
 0.013699  0.013699  0.000000  0.972603
 0.301370  0.534247  0.136986  0.027397
 0.095890  0.561644  0.054795  0.287671
 0.164384  0.671233  0.027397  0.136986
URL http://jaspar.elixir.no/matrix/MA2527.1
```
