## additional file 2 for "CGGBP1-regulated heterogeneous C–T transition rates relate with G-quadruplex potential of terrestrial vertebrate genomes": MA2528.1.meme

```
MEME version 4

ALPHABET= ACGT

strands: + -

Background letter frequencies
A 0.25 C 0.25 G 0.25 T 0.25

MOTIF MA2528.1 ZNF732
letter-probability matrix: alength= 4 w= 16 nsites= 1054 E= 0
 0.006641  0.993359  0.000000  0.000000
 0.982922  0.004744  0.006641  0.005693
 0.003795  0.006641  0.981025  0.008539
 0.006641  0.001898  0.001898  0.989564
 0.014231  0.000949  0.983871  0.000949
 0.013283  0.832068  0.010436  0.144213
 0.003795  0.989564  0.003795  0.002846
 0.745731  0.095825  0.062619  0.095825
 0.586338  0.035104  0.319734  0.058824
 0.110057  0.001898  0.877609  0.010436
 0.011385  0.018975  0.954459  0.015180
 0.306452  0.020873  0.612903  0.059772
 0.627135  0.044592  0.308349  0.019924
 0.704934  0.041746  0.159393  0.093928
 0.284630  0.070209  0.547438  0.097723
 0.232448  0.181214  0.518027  0.068311
URL http://jaspar.elixir.no/matrix/MA2528.1
```
