## additional file 2 for "CGGBP1-regulated heterogeneous C–T transition rates relate with G-quadruplex potential of terrestrial vertebrate genomes": MA2529.1.meme

```
MEME version 4

ALPHABET= ACGT

strands: + -

Background letter frequencies
A 0.25 C 0.25 G 0.25 T 0.25

MOTIF MA2529.1 ZNF772
letter-probability matrix: alength= 4 w= 19 nsites= 113 E= 0
 0.079646  0.017699  0.097345  0.805310
 0.061947  0.407080  0.061947  0.469027
 0.407080  0.539823  0.044248  0.008850
 0.061947  0.893805  0.008850  0.035398
 0.000000  0.008850  0.000000  0.991150
 1.000000  0.000000  0.000000  0.000000
 1.000000  0.000000  0.000000  0.000000
 0.000000  0.000000  0.000000  1.000000
 0.000000  0.991150  0.000000  0.008850
 0.991150  0.000000  0.008850  0.000000
 0.000000  0.000000  1.000000  0.000000
 0.026549  0.061947  0.000000  0.911504
 0.061947  0.053097  0.026549  0.858407
 0.000000  0.000000  0.991150  0.008850
 0.911504  0.017699  0.053097  0.017699
 0.044248  0.672566  0.070796  0.212389
 0.070796  0.194690  0.061947  0.672566
 0.044248  0.106195  0.079646  0.769912
 0.141593  0.070796  0.053097  0.734513
URL http://jaspar.elixir.no/matrix/MA2529.1
```
