## additional file 2 for "CGGBP1-regulated heterogeneous C–T transition rates relate with G-quadruplex potential of terrestrial vertebrate genomes": MA2530.1.meme

```
MEME version 4

ALPHABET= ACGT

strands: + -

Background letter frequencies
A 0.25 C 0.25 G 0.25 T 0.25

MOTIF MA2530.1 ZNF773
letter-probability matrix: alength= 4 w= 14 nsites= 75 E= 0
 0.106667  0.426667  0.040000  0.426667
 0.053333  0.293333  0.053333  0.600000
 0.013333  0.053333  0.026667  0.906667
 0.986667  0.000000  0.013333  0.000000
 0.000000  0.000000  1.000000  0.000000
 0.000000  0.000000  1.000000  0.000000
 0.000000  0.000000  1.000000  0.000000
 0.960000  0.040000  0.000000  0.000000
 0.946667  0.013333  0.013333  0.026667
 0.440000  0.013333  0.506667  0.040000
 0.000000  0.826667  0.066667  0.106667
 0.066667  0.840000  0.026667  0.066667
 0.080000  0.653333  0.053333  0.213333
 0.813333  0.080000  0.080000  0.026667
URL http://jaspar.elixir.no/matrix/MA2530.1
```
