## additional file 2 for "CGGBP1-regulated heterogeneous C–T transition rates relate with G-quadruplex potential of terrestrial vertebrate genomes": MA2531.1.meme

```
MEME version 4

ALPHABET= ACGT

strands: + -

Background letter frequencies
A 0.25 C 0.25 G 0.25 T 0.25

MOTIF MA2531.1 ZNF775
letter-probability matrix: alength= 4 w= 15 nsites= 10156 E= 0
 0.101516  0.182355  0.091571  0.624557
 0.105750  0.177334  0.100138  0.616778
 0.064494  0.728338  0.088519  0.118649
 0.078180  0.189839  0.029736  0.702245
 0.135782  0.611855  0.056617  0.195746
 0.492911  0.168570  0.134699  0.203820
 0.056124  0.873178  0.033576  0.037121
 0.020973  0.036530  0.013096  0.929401
 0.017133  0.030130  0.021662  0.931075
 0.025699  0.913056  0.017231  0.044013
 0.048346  0.028653  0.014474  0.908527
 0.028653  0.877609  0.030130  0.063608
 0.091276  0.745766  0.034069  0.128889
 0.084581  0.747145  0.031312  0.136963
 0.133222  0.218885  0.056715  0.591178
URL http://jaspar.elixir.no/matrix/MA2531.1
```
