## additional file 2 for "CGGBP1-regulated heterogeneous C–T transition rates relate with G-quadruplex potential of terrestrial vertebrate genomes": MA2532.1.meme

```
MEME version 4

ALPHABET= ACGT

strands: + -

Background letter frequencies
A 0.25 C 0.25 G 0.25 T 0.25

MOTIF MA2532.1 ZNF780B
letter-probability matrix: alength= 4 w= 10 nsites= 351 E= 0
 0.014245  0.888889  0.011396  0.085470
 0.028490  0.014245  0.014245  0.943020
 0.008547  0.000000  0.988604  0.002849
 0.000000  0.994302  0.005698  0.000000
 0.000000  0.002849  0.002849  0.994302
 0.000000  0.000000  1.000000  0.000000
 0.991453  0.000000  0.002849  0.005698
 1.000000  0.000000  0.000000  0.000000
 0.809117  0.031339  0.076923  0.082621
 0.062678  0.666667  0.062678  0.207977
URL http://jaspar.elixir.no/matrix/MA2532.1
```
