## additional file 2 for "CGGBP1-regulated heterogeneous C–T transition rates relate with G-quadruplex potential of terrestrial vertebrate genomes": MA2535.1.meme

```
MEME version 4

ALPHABET= ACGT

strands: + -

Background letter frequencies
A 0.25 C 0.25 G 0.25 T 0.25

MOTIF MA2535.1 MYPOP
letter-probability matrix: alength= 4 w= 13 nsites= 6779 E= 0
 0.126862  0.570733  0.182475  0.119929
 0.584157  0.146777  0.155185  0.113881
 0.376899  0.138959  0.353297  0.130845
 0.068594  0.073167  0.074347  0.783891
 0.066824  0.022422  0.863107  0.047647
 0.019029  0.005015  0.970202  0.005753
 0.006491  0.960761  0.006786  0.025963
 0.003098  0.003098  0.989526  0.004278
 0.002360  0.946747  0.005901  0.044992
 0.866057  0.007376  0.047795  0.078773
 0.955451  0.019029  0.021685  0.003835
 0.469243  0.024635  0.025963  0.480159
 0.086001  0.767075  0.093819  0.053105
URL http://jaspar.elixir.no/matrix/MA2535.1
```
