## additional file 2 for "CGGBP1-regulated heterogeneous C–T transition rates relate with G-quadruplex potential of terrestrial vertebrate genomes": MA2536.1.meme

```
MEME version 4

ALPHABET= ACGT

strands: + -

Background letter frequencies
A 0.25 C 0.25 G 0.25 T 0.25

MOTIF MA2536.1 PRDM13
letter-probability matrix: alength= 4 w= 10 nsites= 27501 E= 0
 0.106360  0.172430  0.616123  0.105087
 0.056398  0.789062  0.088433  0.066107
 0.022763  0.909494  0.021454  0.046289
 0.962074  0.009927  0.016945  0.011054
 0.003418  0.969637  0.019345  0.007600
 0.008618  0.976255  0.011054  0.004073
 0.064216  0.038362  0.015381  0.882041
 0.018327  0.027526  0.939457  0.014690
 0.007454  0.910549  0.020254  0.061743
 0.144249  0.222356  0.055416  0.577979
URL http://jaspar.elixir.no/matrix/MA2536.1
```
