## additional file 2 for "CGGBP1-regulated heterogeneous C–T transition rates relate with G-quadruplex potential of terrestrial vertebrate genomes": MA2538.1.meme

```
MEME version 4

ALPHABET= ACGT

strands: + -

Background letter frequencies
A 0.25 C 0.25 G 0.25 T 0.25

MOTIF MA2538.1 CGGBP1
letter-probability matrix: alength= 4 w= 12 nsites= 7306 E= 0
 0.021352  0.866959  0.061867  0.049822
 0.051738  0.810019  0.043663  0.094580
 0.033123  0.020394  0.944019  0.002464
 0.000000  0.999179  0.000000  0.000821
 0.000000  1.000000  0.000000  0.000000
 0.000000  0.000000  1.000000  0.000000
 0.000137  0.998905  0.000000  0.000958
 0.000000  1.000000  0.000000  0.000000
 0.000000  0.000000  1.000000  0.000000
 0.000684  0.996031  0.000137  0.003148
 0.032165  0.823022  0.072543  0.072269
 0.062825  0.055434  0.827128  0.054613
URL http://jaspar.elixir.no/matrix/MA2538.1
```
