## additional file 2 for "CGGBP1-regulated heterogeneous C–T transition rates relate with G-quadruplex potential of terrestrial vertebrate genomes": MA2539.1.meme

```
MEME version 4

ALPHABET= ACGT

strands: + -

Background letter frequencies
A 0.25 C 0.25 G 0.25 T 0.25

MOTIF MA2539.1 SLC2A4RG
letter-probability matrix: alength= 4 w= 10 nsites= 3906 E= 0
 0.108295  0.270865  0.575013  0.045827
 0.003584  0.957757  0.034050  0.004608
 0.003840  0.965694  0.026114  0.004352
 0.002304  0.019201  0.972094  0.006400
 0.004096  0.024578  0.971070  0.000256
 0.001280  0.975166  0.021505  0.002048
 0.003072  0.983871  0.011009  0.002048
 0.003328  0.007937  0.985919  0.002816
 0.003072  0.028930  0.966462  0.001536
 0.027394  0.790323  0.095750  0.086534
URL http://jaspar.elixir.no/matrix/MA2539.1
```
