## additional file 2 for "CGGBP1-regulated heterogeneous C–T transition rates relate with G-quadruplex potential of terrestrial vertebrate genomes": MA2540.1.meme

```
MEME version 4

ALPHABET= ACGT

strands: + -

Background letter frequencies
A 0.25 C 0.25 G 0.25 T 0.25

MOTIF MA2540.1 SP140L
letter-probability matrix: alength= 4 w= 6 nsites= 10112 E= 0
 0.984771  0.002275  0.009395  0.003560
 0.000000  1.000000  0.000000  0.000000
 0.000000  0.009098  0.990902  0.000000
 0.057160  0.025613  0.755538  0.161689
 0.023932  0.911195  0.026206  0.038667
 0.845530  0.014933  0.128461  0.011076
URL http://jaspar.elixir.no/matrix/MA2540.1
```
