## additional file 2 for "CGGBP1-regulated heterogeneous C–T transition rates relate with G-quadruplex potential of terrestrial vertebrate genomes": MA2541.1.meme

```
MEME version 4

ALPHABET= ACGT

strands: + -

Background letter frequencies
A 0.25 C 0.25 G 0.25 T 0.25

MOTIF MA2541.1 CREB3L3
letter-probability matrix: alength= 4 w= 12 nsites= 3662 E= 0
 0.113053  0.078919  0.167122  0.640907
 0.017477  0.012561  0.809121  0.160841
 0.080011  0.887766  0.010923  0.021300
 0.010650  0.961496  0.023211  0.004642
 0.991808  0.003823  0.002458  0.001912
 0.003550  0.986346  0.003004  0.007100
 0.006554  0.003004  0.988804  0.001638
 0.002185  0.003823  0.003550  0.990442
 0.011196  0.029492  0.930912  0.028400
 0.025942  0.012288  0.824140  0.137630
 0.270890  0.623703  0.057073  0.048334
 0.513381  0.280448  0.096395  0.109776
URL http://jaspar.elixir.no/matrix/MA2541.1
```
