## additional file 2 for "CGGBP1-regulated heterogeneous C–T transition rates relate with G-quadruplex potential of terrestrial vertebrate genomes": MA2542.1.meme

```
MEME version 4

ALPHABET= ACGT

strands: + -

Background letter frequencies
A 0.25 C 0.25 G 0.25 T 0.25

MOTIF MA2542.1 SCAND3
letter-probability matrix: alength= 4 w= 8 nsites= 43337 E= 0
 0.094007  0.635531  0.090062  0.180400
 0.009276  0.030736  0.004730  0.955258
 0.008561  0.002884  0.985394  0.003161
 0.006253  0.004153  0.984955  0.004638
 0.006415  0.981494  0.005353  0.006738
 0.004015  0.970349  0.011214  0.014422
 0.969287  0.006415  0.017145  0.007153
 0.649353  0.088446  0.201306  0.060895
URL http://jaspar.elixir.no/matrix/MA2542.1
```
