## additional file 2 for "CGGBP1-regulated heterogeneous C–T transition rates relate with G-quadruplex potential of terrestrial vertebrate genomes": MA2543.1.meme

```
MEME version 4

ALPHABET= ACGT

strands: + -

Background letter frequencies
A 0.25 C 0.25 G 0.25 T 0.25

MOTIF MA2543.1 ZBTB47
letter-probability matrix: alength= 4 w= 10 nsites= 8083 E= 0
 0.766918  0.079921  0.082271  0.070890
 0.929976  0.019052  0.027094  0.023877
 0.801188  0.012000  0.106272  0.080539
 0.018434  0.008165  0.908326  0.065075
 0.114933  0.003464  0.861685  0.019918
 0.010392  0.001608  0.985649  0.002351
 0.001485  0.002103  0.000866  0.995546
 0.002722  0.001113  0.001485  0.994680
 0.993690  0.003093  0.001856  0.001361
 0.978968  0.007423  0.006804  0.006804
URL http://jaspar.elixir.no/matrix/MA2543.1
```
