## additional file 2 for "CGGBP1-regulated heterogeneous C–T transition rates relate with G-quadruplex potential of terrestrial vertebrate genomes": MA2544.1.meme

```
MEME version 4

ALPHABET= ACGT

strands: + -

Background letter frequencies
A 0.25 C 0.25 G 0.25 T 0.25

MOTIF MA2544.1 ZKSCAN4
letter-probability matrix: alength= 4 w= 24 nsites= 271 E= 0
 0.730627  0.073801  0.129151  0.066421
 0.490775  0.103321  0.151292  0.254613
 0.055351  0.081181  0.051661  0.811808
 0.656827  0.025830  0.250923  0.066421
 0.044280  0.287823  0.036900  0.630996
 0.302583  0.040590  0.062731  0.594096
 0.003690  0.011070  0.011070  0.974170
 0.007380  0.003690  0.985240  0.003690
 0.044280  0.000000  0.955720  0.000000
 0.007380  0.000000  0.985240  0.007380
 0.940959  0.036900  0.011070  0.011070
 0.011070  0.284133  0.000000  0.704797
 0.985240  0.000000  0.011070  0.003690
 0.007380  0.011070  0.014760  0.966790
 0.970480  0.000000  0.018450  0.011070
 0.007380  0.992620  0.000000  0.000000
 0.011070  0.007380  0.018450  0.963100
 0.018450  0.059041  0.007380  0.915129
 0.922509  0.007380  0.059041  0.011070
 0.044280  0.173432  0.033210  0.749077
 0.678967  0.084871  0.232472  0.003690
 0.066421  0.800738  0.018450  0.114391
 0.099631  0.092251  0.018450  0.789668
 0.723247  0.073801  0.077491  0.125461
URL http://jaspar.elixir.no/matrix/MA2544.1
```
