## additional file 2 for "CGGBP1-regulated heterogeneous C–T transition rates relate with G-quadruplex potential of terrestrial vertebrate genomes": MA2546.1.meme

```
MEME version 4

ALPHABET= ACGT

strands: + -

Background letter frequencies
A 0.25 C 0.25 G 0.25 T 0.25

MOTIF MA2546.1 ZNF131
letter-probability matrix: alength= 4 w= 13 nsites= 5874 E= 0
 0.046306  0.693735  0.218250  0.041709
 0.024515  0.744297  0.166496  0.064692
 0.013109  0.066735  0.898195  0.021961
 0.014130  0.939053  0.035581  0.011236
 0.014130  0.068948  0.898366  0.018556
 0.023153  0.896153  0.059244  0.021450
 0.062308  0.629043  0.285325  0.023323
 0.019578  0.801328  0.092441  0.086653
 0.023493  0.084270  0.863296  0.028941
 0.015322  0.935138  0.035581  0.013960
 0.019067  0.106571  0.846272  0.028090
 0.118829  0.601294  0.178584  0.101294
 0.104699  0.525196  0.292986  0.077120
URL http://jaspar.elixir.no/matrix/MA2546.1
```
