## additional file 2 for "CGGBP1-regulated heterogeneous C–T transition rates relate with G-quadruplex potential of terrestrial vertebrate genomes": MA2547.1.meme

```
MEME version 4

ALPHABET= ACGT

strands: + -

Background letter frequencies
A 0.25 C 0.25 G 0.25 T 0.25

MOTIF MA2547.1 ZNF215
letter-probability matrix: alength= 4 w= 11 nsites= 129 E= 0
 0.023256  0.077519  0.891473  0.007752
 0.015504  0.224806  0.131783  0.627907
 0.883721  0.007752  0.108527  0.000000
 0.000000  0.015504  0.984496  0.000000
 0.000000  0.000000  1.000000  0.000000
 0.007752  0.038760  0.007752  0.945736
 0.031008  0.000000  0.961240  0.007752
 0.000000  0.906977  0.031008  0.062016
 0.806202  0.007752  0.093023  0.093023
 0.062016  0.093023  0.813953  0.031008
 0.170543  0.093023  0.627907  0.108527
URL http://jaspar.elixir.no/matrix/MA2547.1
```
