## additional file 2 for "CGGBP1-regulated heterogeneous C–T transition rates relate with G-quadruplex potential of terrestrial vertebrate genomes": MA2550.1.meme

```
MEME version 4

ALPHABET= ACGT

strands: + -

Background letter frequencies
A 0.25 C 0.25 G 0.25 T 0.25

MOTIF MA2550.1 ZNF275
letter-probability matrix: alength= 4 w= 15 nsites= 537 E= 0
 0.013035  0.011173  0.964618  0.011173
 0.188082  0.109870  0.508380  0.193669
 0.067039  0.035382  0.860335  0.037244
 0.171322  0.329609  0.080074  0.418994
 0.052142  0.895717  0.026071  0.026071
 0.022346  0.962756  0.007449  0.007449
 0.020484  0.910615  0.003724  0.065177
 0.398510  0.122905  0.042831  0.435754
 0.947858  0.001862  0.013035  0.037244
 0.026071  0.005587  0.962756  0.005587
 0.003724  0.988827  0.005587  0.001862
 0.973929  0.005587  0.005587  0.014898
 0.003724  0.985102  0.001862  0.009311
 0.001862  0.918063  0.016760  0.063315
 0.083799  0.111732  0.085661  0.718808
URL http://jaspar.elixir.no/matrix/MA2550.1
```
