## additional file 2 for "CGGBP1-regulated heterogeneous C–T transition rates relate with G-quadruplex potential of terrestrial vertebrate genomes": MA2551.1.meme

```
MEME version 4

ALPHABET= ACGT

strands: + -

Background letter frequencies
A 0.25 C 0.25 G 0.25 T 0.25

MOTIF MA2551.1 ZNF286B
letter-probability matrix: alength= 4 w= 21 nsites= 93 E= 0
 0.150538  0.139785  0.602151  0.107527
 0.075269  0.086022  0.247312  0.591398
 0.107527  0.043011  0.795699  0.053763
 0.849462  0.086022  0.032258  0.032258
 0.021505  0.473118  0.000000  0.505376
 0.139785  0.000000  0.827957  0.032258
 0.021505  0.000000  0.956989  0.021505
 0.032258  0.000000  0.935484  0.032258
 0.516129  0.043011  0.376344  0.064516
 0.774194  0.000000  0.204301  0.021505
 0.075269  0.053763  0.838710  0.032258
 0.021505  0.978495  0.000000  0.000000
 0.000000  0.000000  0.000000  1.000000
 0.000000  0.989247  0.010753  0.000000
 0.967742  0.010753  0.021505  0.000000
 0.000000  0.215054  0.032258  0.752688
 0.000000  0.000000  0.000000  1.000000
 0.795699  0.182796  0.010753  0.010753
 0.021505  0.956989  0.010753  0.010753
 0.075269  0.731183  0.021505  0.172043
 0.129032  0.118280  0.010753  0.741935
URL http://jaspar.elixir.no/matrix/MA2551.1
```
