## additional file 2 for "CGGBP1-regulated heterogeneous C–T transition rates relate with G-quadruplex potential of terrestrial vertebrate genomes": MA2552.1.meme

```
MEME version 4

ALPHABET= ACGT

strands: + -

Background letter frequencies
A 0.25 C 0.25 G 0.25 T 0.25

MOTIF MA2552.1 ZNF367
letter-probability matrix: alength= 4 w= 9 nsites= 42822 E= 0
 0.188571  0.563682  0.116646  0.131101
 0.017631  0.917029  0.018659  0.046682
 0.839312  0.086568  0.009037  0.065083
 0.006375  0.008150  0.004741  0.980734
 0.007660  0.005558  0.009107  0.977675
 0.025384  0.005768  0.005511  0.963337
 0.969035  0.008757  0.006025  0.016183
 0.964504  0.012470  0.008851  0.014175
 0.301177  0.519616  0.040493  0.138714
URL http://jaspar.elixir.no/matrix/MA2552.1
```
