## additional file 2 for "CGGBP1-regulated heterogeneous C–T transition rates relate with G-quadruplex potential of terrestrial vertebrate genomes": MA2553.1.meme

```
MEME version 4

ALPHABET= ACGT

strands: + -

Background letter frequencies
A 0.25 C 0.25 G 0.25 T 0.25

MOTIF MA2553.1 ZNF407
letter-probability matrix: alength= 4 w= 17 nsites= 117 E= 0
 0.034188  0.683761  0.145299  0.136752
 0.102564  0.162393  0.111111  0.623932
 0.880342  0.034188  0.051282  0.034188
 0.000000  0.974359  0.008547  0.017094
 0.017094  0.008547  0.974359  0.000000
 0.000000  0.000000  1.000000  0.000000
 0.735043  0.162393  0.059829  0.042735
 0.666667  0.119658  0.153846  0.059829
 0.034188  0.034188  0.923077  0.008547
 0.000000  0.965812  0.025641  0.008547
 0.025641  0.905983  0.000000  0.068376
 0.017094  0.128205  0.811966  0.042735
 0.393162  0.136752  0.162393  0.307692
 0.452991  0.145299  0.333333  0.068376
 0.282051  0.068376  0.615385  0.034188
 0.299145  0.170940  0.358974  0.170940
 0.094017  0.085470  0.700855  0.119658
URL http://jaspar.elixir.no/matrix/MA2553.1
```
