## additional file 2 for "CGGBP1-regulated heterogeneous C–T transition rates relate with G-quadruplex potential of terrestrial vertebrate genomes": MA2554.1.meme

```
MEME version 4

ALPHABET= ACGT

strands: + -

Background letter frequencies
A 0.25 C 0.25 G 0.25 T 0.25

MOTIF MA2554.1 ZNF471
letter-probability matrix: alength= 4 w= 14 nsites= 9496 E= 0
 0.217249  0.100042  0.130687  0.552022
 0.039385  0.498104  0.059499  0.403012
 0.022115  0.023589  0.004634  0.949663
 0.005371  0.836142  0.004528  0.153960
 0.097620  0.772220  0.033909  0.096251
 0.900168  0.024431  0.014954  0.060447
 0.006845  0.060236  0.005581  0.927338
 0.015059  0.697662  0.014638  0.272641
 0.013269  0.008003  0.002106  0.976622
 0.005792  0.951980  0.003896  0.038332
 0.141533  0.036647  0.018218  0.803602
 0.029591  0.020746  0.012953  0.936710
 0.031698  0.059393  0.026748  0.882161
 0.096040  0.073294  0.192713  0.637953
URL http://jaspar.elixir.no/matrix/MA2554.1
```
