## additional file 2 for "CGGBP1-regulated heterogeneous C–T transition rates relate with G-quadruplex potential of terrestrial vertebrate genomes": MA2555.1.meme

```
MEME version 4

ALPHABET= ACGT

strands: + -

Background letter frequencies
A 0.25 C 0.25 G 0.25 T 0.25

MOTIF MA2555.1 ZNF493
letter-probability matrix: alength= 4 w= 14 nsites= 26 E= 0
 0.346154  0.038462  0.192308  0.423077
 0.500000  0.384615  0.000000  0.115385
 0.038462  0.076923  0.076923  0.807692
 0.076923  0.000000  0.923077  0.000000
 0.000000  0.000000  1.000000  0.000000
 0.000000  0.000000  1.000000  0.000000
 0.423077  0.576923  0.000000  0.000000
 1.000000  0.000000  0.000000  0.000000
 0.000000  1.000000  0.000000  0.000000
 0.000000  0.000000  0.000000  1.000000
 0.000000  0.038462  0.961538  0.000000
 0.346154  0.000000  0.038462  0.615385
 0.000000  0.115385  0.153846  0.730769
 0.115385  0.846154  0.000000  0.038462
URL http://jaspar.elixir.no/matrix/MA2555.1
```
