## additional file 2 for "CGGBP1-regulated heterogeneous C–T transition rates relate with G-quadruplex potential of terrestrial vertebrate genomes": MA2556.1.meme

```
MEME version 4

ALPHABET= ACGT

strands: + -

Background letter frequencies
A 0.25 C 0.25 G 0.25 T 0.25

MOTIF MA2556.1 ZNF510
letter-probability matrix: alength= 4 w= 15 nsites= 107 E= 0
 0.149533  0.214953  0.084112  0.551402
 0.149533  0.046729  0.084112  0.719626
 0.579439  0.065421  0.299065  0.056075
 0.915888  0.018692  0.056075  0.009346
 0.112150  0.065421  0.018692  0.803738
 0.000000  0.000000  0.990654  0.009346
 0.943925  0.037383  0.009346  0.009346
 0.018692  0.000000  0.981308  0.000000
 0.009346  0.000000  0.981308  0.009346
 0.495327  0.018692  0.411215  0.074766
 0.962617  0.009346  0.018692  0.009346
 0.934579  0.009346  0.028037  0.028037
 0.018692  0.962617  0.000000  0.018692
 0.093458  0.579439  0.018692  0.308411
 0.682243  0.065421  0.102804  0.149533
URL http://jaspar.elixir.no/matrix/MA2556.1
```
