## additional file 2 for "CGGBP1-regulated heterogeneous C–T transition rates relate with G-quadruplex potential of terrestrial vertebrate genomes": MA2557.1.meme

```
MEME version 4

ALPHABET= ACGT

strands: + -

Background letter frequencies
A 0.25 C 0.25 G 0.25 T 0.25

MOTIF MA2557.1 ZGLP1
letter-probability matrix: alength= 4 w= 4 nsites= 1000 E= 0
 0.025000  0.024000  0.933000  0.018000
 0.983000  0.005000  0.005000  0.007000
 0.007000  0.005000  0.005000  0.983000
 0.018000  0.609000  0.202000  0.171000
URL http://jaspar.elixir.no/matrix/MA2557.1
```
