## additional file 2 for "CGGBP1-regulated heterogeneous C–T transition rates relate with G-quadruplex potential of terrestrial vertebrate genomes": MA2560.1.meme

```
MEME version 4

ALPHABET= ACGT

strands: + -

Background letter frequencies
A 0.25 C 0.25 G 0.25 T 0.25

MOTIF MA2560.1 POGK
letter-probability matrix: alength= 4 w= 14 nsites= 1000 E= 0
 0.000000  0.994000  0.000000  0.006000
 0.010000  0.000000  0.990000  0.000000
 0.603000  0.370000  0.005000  0.022000
 0.728000  0.005000  0.163000  0.104000
 0.005000  0.001000  0.002000  0.992000
 0.997000  0.000000  0.003000  0.000000
 0.000000  0.000000  0.000000  1.000000
 1.000000  0.000000  0.000000  0.000000
 0.736000  0.000000  0.264000  0.000000
 0.000000  0.000000  1.000000  0.000000
 0.000000  0.000000  0.000000  1.000000
 0.000000  1.000000  0.000000  0.000000
 0.000000  0.000000  0.999000  0.001000
 0.989000  0.000000  0.009000  0.002000
URL http://jaspar.elixir.no/matrix/MA2560.1
```
