## additional file 2 for "CGGBP1-regulated heterogeneous C–T transition rates relate with G-quadruplex potential of terrestrial vertebrate genomes": MA2561.1.meme

```
MEME version 4

ALPHABET= ACGT

strands: + -

Background letter frequencies
A 0.25 C 0.25 G 0.25 T 0.25

MOTIF MA2561.1 TIGD4
letter-probability matrix: alength= 4 w= 15 nsites= 1000 E= 0
 0.906000  0.047000  0.043000  0.004000
 0.003000  0.990000  0.000000  0.007000
 0.003000  0.945000  0.001000  0.051000
 0.003000  0.909000  0.000000  0.088000
 0.002000  0.856000  0.127000  0.015000
 0.010000  0.024000  0.959000  0.007000
 0.263000  0.008000  0.015000  0.714000
 0.000000  0.002000  0.000000  0.998000
 0.994000  0.000000  0.001000  0.005000
 0.575000  0.076000  0.291000  0.058000
 0.013000  0.097000  0.051000  0.839000
 0.790000  0.002000  0.207000  0.001000
 0.130000  0.505000  0.179000  0.186000
 0.156000  0.247000  0.592000  0.005000
 0.712000  0.173000  0.076000  0.039000
URL http://jaspar.elixir.no/matrix/MA2561.1
```
