## additional file 2 for "CGGBP1-regulated heterogeneous C–T transition rates relate with G-quadruplex potential of terrestrial vertebrate genomes": MA2563.1.meme

```
MEME version 4

ALPHABET= ACGT

strands: + -

Background letter frequencies
A 0.25 C 0.25 G 0.25 T 0.25

MOTIF MA2563.1 TIGD7
letter-probability matrix: alength= 4 w= 12 nsites= 1000 E= 0
 0.092000  0.725000  0.111000  0.072000
 0.000000  0.031000  0.000000  0.969000
 1.000000  0.000000  0.000000  0.000000
 1.000000  0.000000  0.000000  0.000000
 0.000000  0.000000  0.000000  1.000000
 0.000000  0.000000  0.000000  1.000000
 0.000000  0.997000  0.000000  0.003000
 0.000000  0.000000  1.000000  0.000000
 0.000000  0.031000  0.924000  0.045000
 0.989000  0.000000  0.008000  0.003000
 0.136000  0.864000  0.000000  0.000000
 0.170000  0.162000  0.075000  0.593000
URL http://jaspar.elixir.no/matrix/MA2563.1
```
