## additional file 2 for "CGGBP1-regulated heterogeneous C–T transition rates relate with G-quadruplex potential of terrestrial vertebrate genomes": MA2564.1.meme

```
MEME version 4

ALPHABET= ACGT

strands: + -

Background letter frequencies
A 0.25 C 0.25 G 0.25 T 0.25

MOTIF MA2564.1 ZNF43
letter-probability matrix: alength= 4 w= 12 nsites= 1000 E= 0
 0.050000  0.660000  0.262000  0.028000
 0.000000  0.401000  0.000000  0.599000
 0.584000  0.125000  0.197000  0.094000
 0.147000  0.006000  0.734000  0.113000
 0.554000  0.000000  0.446000  0.000000
 0.000000  0.000000  0.000000  1.000000
 0.019000  0.000000  0.000000  0.981000
 0.034000  0.002000  0.931000  0.033000
 0.026000  0.971000  0.000000  0.003000
 0.078000  0.073000  0.056000  0.793000
 0.280000  0.521000  0.082000  0.117000
 0.120000  0.653000  0.117000  0.110000
URL http://jaspar.elixir.no/matrix/MA2564.1
```
