## additional file 2 for "CGGBP1-regulated heterogeneous C–T transition rates relate with G-quadruplex potential of terrestrial vertebrate genomes": MA2565.1.meme

```
MEME version 4

ALPHABET= ACGT

strands: + -

Background letter frequencies
A 0.25 C 0.25 G 0.25 T 0.25

MOTIF MA2565.1 ZNF70
letter-probability matrix: alength= 4 w= 6 nsites= 1000 E= 0
 0.521000  0.008000  0.362000  0.109000
 0.000000  0.013000  0.984000  0.003000
 0.015000  0.000000  0.985000  0.000000
 0.934000  0.010000  0.000000  0.056000
 0.007000  0.026000  0.953000  0.014000
 0.000000  0.008000  0.980000  0.012000
URL http://jaspar.elixir.no/matrix/MA2565.1
```
