## additional file 2 for "CGGBP1-regulated heterogeneous C–T transition rates relate with G-quadruplex potential of terrestrial vertebrate genomes": MA2566.1.meme

```
MEME version 4

ALPHABET= ACGT

strands: + -

Background letter frequencies
A 0.25 C 0.25 G 0.25 T 0.25

MOTIF MA2566.1 ZNF395
letter-probability matrix: alength= 4 w= 6 nsites= 1000 E= 0
 0.231000  0.058000  0.697000  0.014000
 0.007000  0.975000  0.011000  0.007000
 0.006000  0.981000  0.006000  0.007000
 0.006000  0.006000  0.981000  0.007000
 0.006000  0.008000  0.980000  0.006000
 0.011000  0.683000  0.033000  0.273000
URL http://jaspar.elixir.no/matrix/MA2566.1
```
