## additional file 2 for "CGGBP1-regulated heterogeneous C–T transition rates relate with G-quadruplex potential of terrestrial vertebrate genomes": MA2567.1.meme

```
MEME version 4

ALPHABET= ACGT

strands: + -

Background letter frequencies
A 0.25 C 0.25 G 0.25 T 0.25

MOTIF MA2567.1 ZNF497
letter-probability matrix: alength= 4 w= 15 nsites= 1000 E= 0
 0.972000  0.000000  0.026000  0.002000
 0.002000  0.102000  0.009000  0.887000
 0.006000  0.007000  0.045000  0.942000
 0.164000  0.021000  0.815000  0.000000
 0.028000  0.212000  0.002000  0.758000
 0.037000  0.062000  0.053000  0.848000
 0.041000  0.805000  0.116000  0.038000
 0.621000  0.043000  0.104000  0.232000
 0.062000  0.022000  0.019000  0.897000
 0.249000  0.622000  0.103000  0.026000
 0.001000  0.662000  0.000000  0.337000
 0.090000  0.222000  0.668000  0.020000
 0.040000  0.049000  0.075000  0.836000
 0.029000  0.053000  0.027000  0.891000
 0.052000  0.047000  0.275000  0.626000
URL http://jaspar.elixir.no/matrix/MA2567.1
```
