## additional file 2 for "CGGBP1-regulated heterogeneous C–T transition rates relate with G-quadruplex potential of terrestrial vertebrate genomes": MA2570.1.meme

```
MEME version 4

ALPHABET= ACGT

strands: + -

Background letter frequencies
A 0.25 C 0.25 G 0.25 T 0.25

MOTIF MA2570.1 ZNF746
letter-probability matrix: alength= 4 w= 11 nsites= 1000 E= 0
 0.257000  0.000000  0.646000  0.097000
 0.000000  0.953000  0.000000  0.047000
 0.000000  1.000000  0.000000  0.000000
 0.000000  0.983000  0.017000  0.000000
 0.094000  0.014000  0.051000  0.841000
 0.000000  0.988000  0.000000  0.012000
 0.059000  0.937000  0.004000  0.000000
 0.010000  0.768000  0.028000  0.194000
 0.131000  0.346000  0.025000  0.498000
 0.197000  0.657000  0.005000  0.141000
 0.172000  0.505000  0.049000  0.274000
URL http://jaspar.elixir.no/matrix/MA2570.1
```
