## additional file 2 for "CGGBP1-regulated heterogeneous C–T transition rates relate with G-quadruplex potential of terrestrial vertebrate genomes": MA2571.1.meme

```
MEME version 4

ALPHABET= ACGT

strands: + -

Background letter frequencies
A 0.25 C 0.25 G 0.25 T 0.25

MOTIF MA2571.1 ZNF800
letter-probability matrix: alength= 4 w= 6 nsites= 1000 E= 0
 0.133000  0.198000  0.045000  0.624000
 0.121000  0.002000  0.857000  0.020000
 0.001000  0.973000  0.025000  0.001000
 0.001000  0.027000  0.970000  0.002000
 0.001000  0.540000  0.001000  0.458000
 0.415000  0.355000  0.027000  0.203000
URL http://jaspar.elixir.no/matrix/MA2571.1
```
