## additional file 2 for "CGGBP1-regulated heterogeneous C–T transition rates relate with G-quadruplex potential of terrestrial vertebrate genomes": MA2572.1.meme

```
MEME version 4

ALPHABET= ACGT

strands: + -

Background letter frequencies
A 0.25 C 0.25 G 0.25 T 0.25

MOTIF MA2572.1 ZNF827
letter-probability matrix: alength= 4 w= 5 nsites= 1000 E= 0
 0.015000  0.958000  0.014000  0.013000
 0.016000  0.952000  0.016000  0.016000
 0.015000  0.017000  0.014000  0.954000
 0.851000  0.030000  0.078000  0.041000
 0.593000  0.113000  0.205000  0.089000
URL http://jaspar.elixir.no/matrix/MA2572.1
```
