## additional file 2 for "CGGBP1-regulated heterogeneous C–T transition rates relate with G-quadruplex potential of terrestrial vertebrate genomes": MA2573.1.meme

```
MEME version 4

ALPHABET= ACGT

strands: + -

Background letter frequencies
A 0.25 C 0.25 G 0.25 T 0.25

MOTIF MA2573.1 ZNF836
letter-probability matrix: alength= 4 w= 15 nsites= 1000 E= 0
 0.081000  0.011000  0.897000  0.011000
 0.009000  0.016000  0.004000  0.971000
 0.031000  0.005000  0.964000  0.000000
 0.015000  0.000000  0.985000  0.000000
 0.001000  0.985000  0.000000  0.014000
 0.089000  0.163000  0.747000  0.001000
 0.001000  0.000000  0.003000  0.996000
 0.003000  0.000000  0.901000  0.096000
 0.401000  0.000000  0.599000  0.000000
 0.003000  0.968000  0.013000  0.016000
 0.000000  0.416000  0.011000  0.573000
 0.011000  0.001000  0.988000  0.000000
 0.939000  0.016000  0.026000  0.019000
 0.065000  0.053000  0.348000  0.534000
 0.018000  0.153000  0.213000  0.616000
URL http://jaspar.elixir.no/matrix/MA2573.1
```
