## additional file 2 for "CGGBP1-regulated heterogeneous C–T transition rates relate with G-quadruplex potential of terrestrial vertebrate genomes": MA2574.1.meme

```
MEME version 4

ALPHABET= ACGT

strands: + -

Background letter frequencies
A 0.25 C 0.25 G 0.25 T 0.25

MOTIF MA2574.1 ZNF878
letter-probability matrix: alength= 4 w= 16 nsites= 1000 E= 0
 0.082000  0.107000  0.036000  0.775000
 0.005000  0.163000  0.008000  0.824000
 0.002000  0.027000  0.041000  0.930000
 0.033000  0.008000  0.028000  0.931000
 0.000000  0.372000  0.000000  0.628000
 0.059000  0.000000  0.940000  0.001000
 0.000000  0.115000  0.019000  0.866000
 0.179000  0.611000  0.026000  0.184000
 0.018000  0.944000  0.000000  0.038000
 0.002000  0.432000  0.024000  0.542000
 0.086000  0.020000  0.779000  0.115000
 0.089000  0.332000  0.045000  0.534000
 0.174000  0.416000  0.064000  0.346000
 0.272000  0.280000  0.201000  0.247000
 0.092000  0.203000  0.175000  0.530000
 0.092000  0.002000  0.743000  0.163000
URL http://jaspar.elixir.no/matrix/MA2574.1
```
