## additional file 2 for "CGGBP1-regulated heterogeneous C–T transition rates relate with G-quadruplex potential of terrestrial vertebrate genomes": MA2575.1.meme

```
MEME version 4

ALPHABET= ACGT

strands: + -

Background letter frequencies
A 0.25 C 0.25 G 0.25 T 0.25

MOTIF MA2575.1 ZNF536
letter-probability matrix: alength= 4 w= 5 nsites= 1000 E= 0
 0.027000  0.000000  0.000000  0.973000
 0.000000  0.000000  0.000000  1.000000
 1.000000  0.000000  0.000000  0.000000
 1.000000  0.000000  0.000000  0.000000
 0.169000  0.021000  0.729000  0.081000
URL http://jaspar.elixir.no/matrix/MA2575.1
```
