## additional file 2 for "CGGBP1-regulated heterogeneous C–T transition rates relate with G-quadruplex potential of terrestrial vertebrate genomes": MA2576.1.meme

```
MEME version 4

ALPHABET= ACGT

strands: + -

Background letter frequencies
A 0.25 C 0.25 G 0.25 T 0.25

MOTIF MA2576.1 ZXDB
letter-probability matrix: alength= 4 w= 7 nsites= 1000 E= 0
 0.130000  0.742000  0.054000  0.074000
 0.880000  0.030000  0.071000  0.019000
 0.114000  0.142000  0.737000  0.007000
 0.000000  0.003000  0.984000  0.013000
 0.018000  0.000000  0.982000  0.000000
 0.061000  0.019000  0.880000  0.040000
 0.055000  0.535000  0.113000  0.297000
URL http://jaspar.elixir.no/matrix/MA2576.1
```
