## additional file 2 for "CGGBP1-regulated heterogeneous C–T transition rates relate with G-quadruplex potential of terrestrial vertebrate genomes": MA2579.1.meme

```
MEME version 4

ALPHABET= ACGT

strands: + -

Background letter frequencies
A 0.25 C 0.25 G 0.25 T 0.25

MOTIF MA2579.1 ZBTB8B
letter-probability matrix: alength= 4 w= 7 nsites= 1000 E= 0
 0.000000  0.950000  0.000000  0.050000
 0.000000  0.000000  1.000000  0.000000
 0.005000  0.000000  0.968000  0.027000
 0.000000  0.000000  1.000000  0.000000
 0.000000  0.106000  0.000000  0.894000
 0.215000  0.156000  0.005000  0.624000
 0.000000  0.589000  0.138000  0.273000
URL http://jaspar.elixir.no/matrix/MA2579.1
```
