## additional file 2 for "CGGBP1-regulated heterogeneous C–T transition rates relate with G-quadruplex potential of terrestrial vertebrate genomes": MA2580.1.meme

```
MEME version 4

ALPHABET= ACGT

strands: + -

Background letter frequencies
A 0.25 C 0.25 G 0.25 T 0.25

MOTIF MA2580.1 ZNF20
letter-probability matrix: alength= 4 w= 10 nsites= 1000 E= 0
 0.846000  0.012000  0.031000  0.111000
 0.016000  0.049000  0.935000  0.000000
 0.000000  0.000000  0.000000  1.000000
 0.920000  0.014000  0.066000  0.000000
 0.000000  0.947000  0.000000  0.053000
 0.593000  0.007000  0.041000  0.359000
 0.000000  0.913000  0.000000  0.087000
 0.079000  0.002000  0.066000  0.853000
 0.001000  0.970000  0.015000  0.014000
 0.000000  0.984000  0.000000  0.016000
URL http://jaspar.elixir.no/matrix/MA2580.1
```
