## additional file 2 for "CGGBP1-regulated heterogeneous C–T transition rates relate with G-quadruplex potential of terrestrial vertebrate genomes": MA2582.1.meme

```
MEME version 4

ALPHABET= ACGT

strands: + -

Background letter frequencies
A 0.25 C 0.25 G 0.25 T 0.25

MOTIF MA2582.1 ZNF121
letter-probability matrix: alength= 4 w= 10 nsites= 1000 E= 0
 0.056000  0.001000  0.067000  0.876000
 0.001000  0.001000  0.997000  0.001000
 0.001000  0.001000  0.997000  0.001000
 0.011000  0.033000  0.955000  0.001000
 0.001000  0.997000  0.001000  0.001000
 0.997000  0.001000  0.001000  0.001000
 0.997000  0.001000  0.001000  0.001000
 0.001000  0.898000  0.011000  0.090000
 0.965000  0.001000  0.033000  0.001000
 0.001000  0.169000  0.056000  0.774000
URL http://jaspar.elixir.no/matrix/MA2582.1
```
