## additional file 2 for "CGGBP1-regulated heterogeneous C–T transition rates relate with G-quadruplex potential of terrestrial vertebrate genomes": MA2583.1.meme

```
MEME version 4

ALPHABET= ACGT

strands: + -

Background letter frequencies
A 0.25 C 0.25 G 0.25 T 0.25

MOTIF MA2583.1 ZNF142
letter-probability matrix: alength= 4 w= 12 nsites= 1000 E= 0
 0.092000  0.452000  0.414000  0.042000
 0.067000  0.744000  0.089000  0.100000
 0.010000  0.000000  0.973000  0.017000
 0.000000  1.000000  0.000000  0.000000
 0.000000  1.000000  0.000000  0.000000
 0.000000  1.000000  0.000000  0.000000
 0.000000  0.000000  0.924000  0.076000
 0.099000  0.865000  0.019000  0.017000
 0.018000  0.825000  0.157000  0.000000
 0.000000  1.000000  0.000000  0.000000
 0.030000  0.000000  0.962000  0.008000
 0.082000  0.749000  0.124000  0.045000
URL http://jaspar.elixir.no/matrix/MA2583.1
```
