## additional file 2 for "CGGBP1-regulated heterogeneous C–T transition rates relate with G-quadruplex potential of terrestrial vertebrate genomes": MA2584.1.meme

```
MEME version 4

ALPHABET= ACGT

strands: + -

Background letter frequencies
A 0.25 C 0.25 G 0.25 T 0.25

MOTIF MA2584.1 DNTTIP1
letter-probability matrix: alength= 4 w= 11 nsites= 1000 E= 0
 0.062000  0.082000  0.010000  0.846000
 0.206000  0.000000  0.753000  0.041000
 0.041000  0.000000  0.000000  0.959000
 0.031000  0.000000  0.969000  0.000000
 0.000000  0.938000  0.000000  0.062000
 0.969000  0.000000  0.021000  0.010000
 0.000000  0.010000  0.000000  0.990000
 0.000000  0.041000  0.907000  0.052000
 0.000000  0.639000  0.021000  0.340000
 0.722000  0.000000  0.278000  0.000000
 0.000000  0.062000  0.000000  0.938000
URL http://jaspar.elixir.no/matrix/MA2584.1
```
