## additional file 2 for "CGGBP1-regulated heterogeneous C–T transition rates relate with G-quadruplex potential of terrestrial vertebrate genomes": MA2587.1.meme

```
MEME version 4

ALPHABET= ACGT

strands: + -

Background letter frequencies
A 0.25 C 0.25 G 0.25 T 0.25

MOTIF MA2587.1 ZNF672
letter-probability matrix: alength= 4 w= 15 nsites= 1000 E= 0
 0.109000  0.782000  0.025000  0.084000
 0.975000  0.000000  0.008000  0.017000
 0.092000  0.151000  0.336000  0.421000
 0.017000  0.428000  0.160000  0.395000
 0.017000  0.983000  0.000000  0.000000
 0.000000  0.983000  0.000000  0.017000
 0.000000  0.958000  0.000000  0.042000
 0.000000  1.000000  0.000000  0.000000
 0.126000  0.008000  0.076000  0.790000
 0.000000  0.000000  1.000000  0.000000
 0.000000  0.807000  0.000000  0.193000
 0.134000  0.698000  0.092000  0.076000
 0.017000  0.151000  0.336000  0.496000
 0.050000  0.774000  0.050000  0.126000
 0.227000  0.445000  0.034000  0.294000
URL http://jaspar.elixir.no/matrix/MA2587.1
```
