## additional file 2 for "CGGBP1-regulated heterogeneous C–T transition rates relate with G-quadruplex potential of terrestrial vertebrate genomes": MA2589.1.meme

```
MEME version 4

ALPHABET= ACGT

strands: + -

Background letter frequencies
A 0.25 C 0.25 G 0.25 T 0.25

MOTIF MA2589.1 ZNF728
letter-probability matrix: alength= 4 w= 12 nsites= 1000 E= 0
 0.671000  0.046000  0.144000  0.139000
 0.059000  0.015000  0.905000  0.021000
 0.000000  1.000000  0.000000  0.000000
 0.000000  0.023000  0.000000  0.977000
 0.018000  0.000000  0.964000  0.018000
 0.069000  0.005000  0.916000  0.010000
 0.023000  0.023000  0.303000  0.651000
 0.175000  0.147000  0.049000  0.629000
 0.347000  0.638000  0.005000  0.010000
 0.008000  0.848000  0.008000  0.136000
 0.784000  0.005000  0.154000  0.057000
 0.013000  0.023000  0.956000  0.008000
URL http://jaspar.elixir.no/matrix/MA2589.1
```
