## additional file 2 for "CGGBP1-regulated heterogeneous C–T transition rates relate with G-quadruplex potential of terrestrial vertebrate genomes": MA2591.1.meme

```
MEME version 4

ALPHABET= ACGT

strands: + -

Background letter frequencies
A 0.25 C 0.25 G 0.25 T 0.25

MOTIF MA2591.1 ZNF850
letter-probability matrix: alength= 4 w= 15 nsites= 1000 E= 0
 0.005000  0.995000  0.000000  0.000000
 0.797000  0.003000  0.013000  0.187000
 0.005000  0.000000  0.995000  0.000000
 0.954000  0.000000  0.046000  0.000000
 0.306000  0.005000  0.686000  0.003000
 0.941000  0.000000  0.032000  0.027000
 0.035000  0.005000  0.960000  0.000000
 0.054000  0.000000  0.946000  0.000000
 0.000000  0.000000  0.995000  0.005000
 0.016000  0.003000  0.973000  0.008000
 0.027000  0.946000  0.000000  0.027000
 0.000000  0.013000  0.005000  0.982000
 0.000000  0.854000  0.005000  0.141000
 0.005000  0.990000  0.000000  0.005000
 0.000000  0.802000  0.000000  0.198000
URL http://jaspar.elixir.no/matrix/MA2591.1
```
