## additional file 2 for "CGGBP1-regulated heterogeneous C–T transition rates relate with G-quadruplex potential of terrestrial vertebrate genomes": MA2593.1.meme

```
MEME version 4

ALPHABET= ACGT

strands: + -

Background letter frequencies
A 0.25 C 0.25 G 0.25 T 0.25

MOTIF MA2593.1 ZNF362
letter-probability matrix: alength= 4 w= 10 nsites= 25560 E= 0
 0.692410  0.083099  0.093505  0.130986
 0.563302  0.108490  0.095462  0.232746
 0.999922  0.000000  0.000039  0.000039
 0.999804  0.000000  0.000000  0.000196
 0.999570  0.000039  0.000000  0.000391
 0.999609  0.000117  0.000000  0.000274
 0.999765  0.000039  0.000000  0.000196
 0.999961  0.000039  0.000000  0.000000
 0.561228  0.072692  0.225782  0.140297
 0.592371  0.079656  0.203834  0.124139
URL http://jaspar.elixir.no/matrix/MA2593.1
```
