## additional file 2 for "CGGBP1-regulated heterogeneous C–T transition rates relate with G-quadruplex potential of terrestrial vertebrate genomes": MA2594.1.meme

```
MEME version 4

ALPHABET= ACGT

strands: + -

Background letter frequencies
A 0.25 C 0.25 G 0.25 T 0.25

MOTIF MA2594.1 DMTF1
letter-probability matrix: alength= 4 w= 11 nsites= 5782 E= 0
 0.064511  0.308025  0.574888  0.052577
 0.707195  0.090453  0.141128  0.061224
 0.041854  0.888447  0.043065  0.026634
 0.928917  0.024040  0.021619  0.025424
 0.007264  0.022484  0.066413  0.903840
 0.041854  0.943445  0.007610  0.007091
 0.012452  0.966966  0.005016  0.015566
 0.051020  0.020062  0.653580  0.275337
 0.006745  0.016257  0.959875  0.017122
 0.010031  0.019370  0.962816  0.007783
 0.083708  0.123833  0.121584  0.670875
URL http://jaspar.elixir.no/matrix/MA2594.1
```
