## additional file 2 for "CGGBP1-regulated heterogeneous C–T transition rates relate with G-quadruplex potential of terrestrial vertebrate genomes": MA2596.1.meme

```
MEME version 4

ALPHABET= ACGT

strands: + -

Background letter frequencies
A 0.25 C 0.25 G 0.25 T 0.25

MOTIF MA2596.1 ZXDA
letter-probability matrix: alength= 4 w= 8 nsites= 3413 E= 0
 0.048052  0.117785  0.794609  0.039555
 0.007618  0.963668  0.021682  0.007032
 0.959273  0.013771  0.014650  0.012306
 0.004981  0.033695  0.959859  0.001465
 0.011427  0.039848  0.921770  0.026956
 0.014064  0.037797  0.930267  0.017873
 0.027249  0.020510  0.937885  0.014357
 0.013185  0.951362  0.016994  0.018459
URL http://jaspar.elixir.no/matrix/MA2596.1
```
