## additional file 2 for "CGGBP1-regulated heterogeneous C–T transition rates relate with G-quadruplex potential of terrestrial vertebrate genomes": MA2597.1.meme

```
MEME version 4

ALPHABET= ACGT

strands: + -

Background letter frequencies
A 0.25 C 0.25 G 0.25 T 0.25

MOTIF MA2597.1 LEUTX
letter-probability matrix: alength= 4 w= 8 nsites= 5478 E= 0
 0.122673  0.129609  0.140015  0.607704
 0.141475  0.061519  0.680723  0.116283
 0.041073  0.014239  0.922599  0.022088
 0.021906  0.007484  0.953633  0.016977
 0.976634  0.007302  0.006937  0.009127
 0.006024  0.012048  0.008215  0.973713
 0.006937  0.017525  0.008215  0.967324
 0.969880  0.007119  0.006207  0.016794
URL http://jaspar.elixir.no/matrix/MA2597.1
```
