## additional file 2 for "CGGBP1-regulated heterogeneous C–T transition rates relate with G-quadruplex potential of terrestrial vertebrate genomes": MA2598.1.meme

```
MEME version 4

ALPHABET= ACGT

strands: + -

Background letter frequencies
A 0.25 C 0.25 G 0.25 T 0.25

MOTIF MA2598.1 MSANTD1
letter-probability matrix: alength= 4 w= 10 nsites= 62106 E= 0
 0.178211  0.550510  0.120182  0.151097
 0.810485  0.029498  0.048868  0.111149
 0.052426  0.853396  0.032960  0.061218
 0.015683  0.014813  0.006747  0.962757
 0.015345  0.010981  0.012656  0.961018
 0.961034  0.012656  0.010997  0.015313
 0.962773  0.006730  0.014829  0.015667
 0.061234  0.032944  0.853412  0.052410
 0.111036  0.048868  0.029530  0.810566
 0.151064  0.120149  0.550655  0.178131
URL http://jaspar.elixir.no/matrix/MA2598.1
```
