## additional file 2 for "CGGBP1-regulated heterogeneous C–T transition rates relate with G-quadruplex potential of terrestrial vertebrate genomes": MA2599.1.meme

```
MEME version 4

ALPHABET= ACGT

strands: + -

Background letter frequencies
A 0.25 C 0.25 G 0.25 T 0.25

MOTIF MA2599.1 TIGD3
letter-probability matrix: alength= 4 w= 8 nsites= 45744 E= 0
 0.080185  0.055177  0.038169  0.826469
 0.035152  0.033425  0.021883  0.909540
 0.938768  0.021751  0.013226  0.026255
 0.024703  0.003039  0.010865  0.961394
 0.039983  0.038213  0.786311  0.135493
 0.020615  0.946354  0.015390  0.017642
 0.945742  0.005968  0.005312  0.042978
 0.059986  0.060554  0.811932  0.067528
URL http://jaspar.elixir.no/matrix/MA2599.1
```
