## additional file 2 for "CGGBP1-regulated heterogeneous C–T transition rates relate with G-quadruplex potential of terrestrial vertebrate genomes": MA2600.1.meme

```
MEME version 4

ALPHABET= ACGT

strands: + -

Background letter frequencies
A 0.25 C 0.25 G 0.25 T 0.25

MOTIF MA2600.1 TPRX1
letter-probability matrix: alength= 4 w= 10 nsites= 58545 E= 0
 0.769494  0.043351  0.047314  0.139841
 0.940866  0.008130  0.013289  0.037715
 0.918541  0.017764  0.018430  0.045264
 0.869707  0.010522  0.043659  0.076112
 0.081220  0.008762  0.861952  0.048066
 0.056299  0.027090  0.872560  0.044052
 0.942096  0.026595  0.007874  0.023435
 0.019916  0.007669  0.004373  0.968042
 0.079238  0.045657  0.022888  0.852216
 0.644154  0.046272  0.046580  0.262994
URL http://jaspar.elixir.no/matrix/MA2600.1
```
