## additional file 2 for "CGGBP1-regulated heterogeneous C–T transition rates relate with G-quadruplex potential of terrestrial vertebrate genomes": MA2602.1.meme

```
MEME version 4

ALPHABET= ACGT

strands: + -

Background letter frequencies
A 0.25 C 0.25 G 0.25 T 0.25

MOTIF MA2602.1 ZBED5
letter-probability matrix: alength= 4 w= 8 nsites= 14983 E= 0
 0.131349  0.570380  0.150904  0.147367
 0.018287  0.030501  0.920043  0.031169
 0.016752  0.032704  0.917039  0.033505
 0.057932  0.854902  0.046987  0.040179
 0.890943  0.014083  0.070747  0.024227
 0.006874  0.950410  0.033104  0.009611
 0.019555  0.944337  0.022893  0.013215
 0.024094  0.891811  0.050257  0.033838
URL http://jaspar.elixir.no/matrix/MA2602.1
```
