## additional file 2 for "CGGBP1-regulated heterogeneous C–T transition rates relate with G-quadruplex potential of terrestrial vertebrate genomes": MA2603.1.meme

```
MEME version 4

ALPHABET= ACGT

strands: + -

Background letter frequencies
A 0.25 C 0.25 G 0.25 T 0.25

MOTIF MA2603.1 ZFTA
letter-probability matrix: alength= 4 w= 9 nsites= 37168 E= 0
 0.198827  0.021685  0.761542  0.017946
 0.011381  0.014233  0.966477  0.007910
 0.015147  0.008448  0.970835  0.005569
 0.009874  0.010681  0.973283  0.006161
 0.011085  0.976808  0.006107  0.006000
 0.002556  0.985014  0.007937  0.004493
 0.917537  0.056581  0.018860  0.007022
 0.021336  0.958244  0.016035  0.004385
 0.625995  0.116955  0.126184  0.130865
URL http://jaspar.elixir.no/matrix/MA2603.1
```
