## additional file 2 for "CGGBP1-regulated heterogeneous C–T transition rates relate with G-quadruplex potential of terrestrial vertebrate genomes": MA2604.1.meme

```
MEME version 4

ALPHABET= ACGT

strands: + -

Background letter frequencies
A 0.25 C 0.25 G 0.25 T 0.25

MOTIF MA2604.1 dof22
letter-probability matrix: alength= 4 w= 8 nsites= 5902 E= 0
 0.857336  0.041172  0.040325  0.061166
 0.041003  0.871569  0.029312  0.058116
 0.029990  0.028295  0.010166  0.931549
 0.025415  0.010844  0.015588  0.948153
 0.020332  0.015249  0.021518  0.942901
 0.033548  0.025754  0.041342  0.899356
 0.838529  0.042189  0.052016  0.067265
 0.070823  0.729244  0.098441  0.101491
URL http://jaspar.elixir.no/matrix/MA2604.1
```
