## additional file 2 for "CGGBP1-regulated heterogeneous C–T transition rates relate with G-quadruplex potential of terrestrial vertebrate genomes": MA2605.1.meme

```
MEME version 4

ALPHABET= ACGT

strands: + -

Background letter frequencies
A 0.25 C 0.25 G 0.25 T 0.25

MOTIF MA2605.1 mybr26
letter-probability matrix: alength= 4 w= 8 nsites= 923 E= 0
 0.024919  0.787649  0.076923  0.110509
 0.053088  0.840737  0.062839  0.043337
 0.054171  0.081257  0.037920  0.826652
 0.034670  0.047671  0.044420  0.873239
 0.933911  0.023835  0.015168  0.027086
 0.008667  0.010834  0.009751  0.970748
 0.005417  0.981582  0.006501  0.006501
 0.015168  0.869989  0.028169  0.086674
URL http://jaspar.elixir.no/matrix/MA2605.1
```
