## additional file 2 for "CGGBP1-regulated heterogeneous C–T transition rates relate with G-quadruplex potential of terrestrial vertebrate genomes": MA2607.1.meme

```
MEME version 4

ALPHABET= ACGT

strands: + -

Background letter frequencies
A 0.25 C 0.25 G 0.25 T 0.25

MOTIF MA2607.1 tcptf23
letter-probability matrix: alength= 4 w= 8 nsites= 1873 E= 0
 0.140416  0.101975  0.609717  0.147891
 0.016017  0.018687  0.943406  0.021890
 0.003737  0.019221  0.963161  0.013881
 0.888414  0.058729  0.026695  0.026161
 0.004271  0.980246  0.010144  0.005339
 0.005873  0.970635  0.016551  0.006941
 0.936999  0.009076  0.043780  0.010144
 0.048051  0.727176  0.159103  0.065670
URL http://jaspar.elixir.no/matrix/MA2607.1
```
