## additional file 2 for "CGGBP1-regulated heterogeneous C–T transition rates relate with G-quadruplex potential of terrestrial vertebrate genomes": MA2609.1.meme

```
MEME version 4

ALPHABET= ACGT

strands: + -

Background letter frequencies
A 0.25 C 0.25 G 0.25 T 0.25

MOTIF MA2609.1 ereb172
letter-probability matrix: alength= 4 w= 8 nsites= 12070 E= 0
 0.014002  0.946313  0.028749  0.010936
 0.805717  0.110191  0.060646  0.023447
 0.016404  0.027009  0.942668  0.013919
 0.017481  0.930240  0.036040  0.016239
 0.158161  0.745568  0.057167  0.039105
 0.024855  0.025932  0.932643  0.016570
 0.014664  0.949793  0.023115  0.012428
 0.816819  0.117564  0.037448  0.028169
URL http://jaspar.elixir.no/matrix/MA2609.1
```
