## additional file 2 for "CGGBP1-regulated heterogeneous C–T transition rates relate with G-quadruplex potential of terrestrial vertebrate genomes": MA2610.1.meme

```
MEME version 4

ALPHABET= ACGT

strands: + -

Background letter frequencies
A 0.25 C 0.25 G 0.25 T 0.25

MOTIF MA2610.1 ereb97
letter-probability matrix: alength= 4 w= 10 nsites= 24366 E= 0
 0.092055  0.612657  0.181236  0.114052
 0.089838  0.149060  0.674670  0.086432
 0.000000  1.000000  0.000000  0.000000
 0.000000  1.000000  0.000000  0.000000
 0.000000  0.000000  1.000000  0.000000
 0.000000  1.000000  0.000000  0.000000
 0.000000  1.000000  0.000000  0.000000
 0.000000  0.000000  1.000000  0.000000
 0.093983  0.594517  0.164122  0.147377
 0.101412  0.606952  0.184930  0.106706
URL http://jaspar.elixir.no/matrix/MA2610.1
```
