## additional file 2 for "CGGBP1-regulated heterogeneous C–T transition rates relate with G-quadruplex potential of terrestrial vertebrate genomes": MA2612.1.meme

```
MEME version 4

ALPHABET= ACGT

strands: + -

Background letter frequencies
A 0.25 C 0.25 G 0.25 T 0.25

MOTIF MA2612.1 ereb147
letter-probability matrix: alength= 4 w= 8 nsites= 11142 E= 0
 0.819602  0.072788  0.061659  0.045952
 0.013193  0.950278  0.021540  0.014988
 0.019476  0.017860  0.946868  0.015796
 0.130228  0.763597  0.082211  0.023963
 0.017771  0.940226  0.025399  0.016604
 0.018668  0.029707  0.940675  0.010950
 0.753725  0.123945  0.073775  0.048555
 0.015258  0.940406  0.028720  0.015617
URL http://jaspar.elixir.no/matrix/MA2612.1
```
