## additional file 2 for "CGGBP1-regulated heterogeneous C–T transition rates relate with G-quadruplex potential of terrestrial vertebrate genomes": MA2613.1.meme

```
MEME version 4

ALPHABET= ACGT

strands: + -

Background letter frequencies
A 0.25 C 0.25 G 0.25 T 0.25

MOTIF MA2613.1 ereb34
letter-probability matrix: alength= 4 w= 14 nsites= 1620 E= 0
 0.050000  0.104938  0.801235  0.043827
 0.048148  0.793827  0.100000  0.058025
 0.041975  0.793210  0.104938  0.059877
 0.052469  0.060494  0.848765  0.038272
 0.028395  0.855556  0.086420  0.029630
 0.032716  0.868519  0.050617  0.048148
 0.037654  0.036420  0.904321  0.021605
 0.017284  0.898148  0.052469  0.032099
 0.024074  0.904938  0.043827  0.027160
 0.038272  0.054321  0.869136  0.038272
 0.037037  0.790123  0.125926  0.046914
 0.038272  0.830247  0.085802  0.045679
 0.074074  0.588272  0.268519  0.069136
 0.100617  0.273457  0.527160  0.098765
URL http://jaspar.elixir.no/matrix/MA2613.1
```
