## additional file 2 for "CGGBP1-regulated heterogeneous C–T transition rates relate with G-quadruplex potential of terrestrial vertebrate genomes": MA2614.1.meme

```
MEME version 4

ALPHABET= ACGT

strands: + -

Background letter frequencies
A 0.25 C 0.25 G 0.25 T 0.25

MOTIF MA2614.1 ereb198
letter-probability matrix: alength= 4 w= 12 nsites= 6332 E= 0
 0.045799  0.359918  0.524005  0.070278
 0.030164  0.912666  0.031586  0.025584
 0.024637  0.031428  0.921984  0.021952
 0.018951  0.875553  0.083860  0.021636
 0.019267  0.946462  0.024163  0.010107
 0.030006  0.011055  0.949463  0.009476
 0.015635  0.911087  0.055275  0.018004
 0.016740  0.953727  0.015161  0.014371
 0.036955  0.016425  0.920404  0.026216
 0.017688  0.910613  0.039956  0.031744
 0.024637  0.912508  0.043430  0.019425
 0.415509  0.093178  0.417404  0.073910
URL http://jaspar.elixir.no/matrix/MA2614.1
```
