## additional file 2 for "CGGBP1-regulated heterogeneous C–T transition rates relate with G-quadruplex potential of terrestrial vertebrate genomes": MA2616.1.meme

```
MEME version 4

ALPHABET= ACGT

strands: + -

Background letter frequencies
A 0.25 C 0.25 G 0.25 T 0.25

MOTIF MA2616.1 ereb17
letter-probability matrix: alength= 4 w= 14 nsites= 3211 E= 0
 0.118966  0.549984  0.219558  0.111492
 0.078792  0.134538  0.724385  0.062286
 0.034257  0.856431  0.066023  0.043289
 0.030520  0.877608  0.060417  0.031454
 0.040486  0.054189  0.875117  0.030209
 0.016817  0.909374  0.052632  0.021177
 0.023046  0.918094  0.035192  0.023669
 0.051074  0.046092  0.875117  0.027717
 0.026783  0.920274  0.028652  0.024291
 0.023980  0.931797  0.028340  0.015883
 0.036437  0.047960  0.881968  0.033634
 0.033634  0.855808  0.067580  0.042977
 0.019309  0.914980  0.039863  0.025849
 0.058860  0.583619  0.303332  0.054189
URL http://jaspar.elixir.no/matrix/MA2616.1
```
