## additional file 2 for "CGGBP1-regulated heterogeneous C–T transition rates relate with G-quadruplex potential of terrestrial vertebrate genomes": MA2617.1.meme

```
MEME version 4

ALPHABET= ACGT

strands: + -

Background letter frequencies
A 0.25 C 0.25 G 0.25 T 0.25

MOTIF MA2617.1 ereb54
letter-probability matrix: alength= 4 w= 11 nsites= 8653 E= 0
 0.006241  0.007396  0.985092  0.001271
 0.002542  0.980123  0.013868  0.003467
 0.000000  0.000462  0.999307  0.000231
 0.000000  0.000000  0.999422  0.000578
 0.109442  0.615394  0.152086  0.123079
 0.118918  0.172657  0.599908  0.108517
 0.145730  0.171386  0.601063  0.081821
 0.116260  0.581764  0.155784  0.146192
 0.000347  0.000693  0.998729  0.000231
 0.000925  0.000462  0.997111  0.001502
 0.002542  0.977118  0.012135  0.008205
URL http://jaspar.elixir.no/matrix/MA2617.1
```
