## additional file 2 for "CGGBP1-regulated heterogeneous C–T transition rates relate with G-quadruplex potential of terrestrial vertebrate genomes": MA2618.1.meme

```
MEME version 4

ALPHABET= ACGT

strands: + -

Background letter frequencies
A 0.25 C 0.25 G 0.25 T 0.25

MOTIF MA2618.1 ereb102
letter-probability matrix: alength= 4 w= 9 nsites= 4993 E= 0
 0.050871  0.807731  0.097336  0.044062
 0.030443  0.059083  0.861206  0.049269
 0.796515  0.053074  0.131784  0.018626
 0.010014  0.942319  0.023433  0.024234
 0.026637  0.028039  0.924294  0.021029
 0.110555  0.031845  0.836371  0.021230
 0.030443  0.905468  0.040657  0.023433
 0.011216  0.024034  0.938113  0.026637
 0.874224  0.040857  0.067695  0.017224
URL http://jaspar.elixir.no/matrix/MA2618.1
```
