## additional file 2 for "CGGBP1-regulated heterogeneous C–T transition rates relate with G-quadruplex potential of terrestrial vertebrate genomes": MA2619.1.meme

```
MEME version 4

ALPHABET= ACGT

strands: + -

Background letter frequencies
A 0.25 C 0.25 G 0.25 T 0.25

MOTIF MA2619.1 ereb18
letter-probability matrix: alength= 4 w= 15 nsites= 1065 E= 0
 0.061972  0.750235  0.119249  0.068545
 0.046009  0.769014  0.123944  0.061033
 0.070423  0.099531  0.777465  0.052582
 0.046009  0.801878  0.101408  0.050704
 0.044131  0.819718  0.074178  0.061972
 0.062911  0.084507  0.817840  0.034742
 0.024413  0.875117  0.071362  0.029108
 0.029108  0.888263  0.055399  0.027230
 0.049765  0.090141  0.827230  0.032864
 0.056338  0.747418  0.135211  0.061033
 0.035681  0.876056  0.055399  0.032864
 0.060094  0.667606  0.218779  0.053521
 0.093897  0.146479  0.692958  0.066667
 0.045070  0.772770  0.120188  0.061972
 0.061972  0.751174  0.131455  0.055399
URL http://jaspar.elixir.no/matrix/MA2619.1
```
