## additional file 2 for "CGGBP1-regulated heterogeneous C–T transition rates relate with G-quadruplex potential of terrestrial vertebrate genomes": MA2621.1.meme

```
MEME version 4

ALPHABET= ACGT

strands: + -

Background letter frequencies
A 0.25 C 0.25 G 0.25 T 0.25

MOTIF MA2621.1 glk25
letter-probability matrix: alength= 4 w= 8 nsites= 5716 E= 0
 0.070679  0.055458  0.051085  0.822778
 0.029041  0.039538  0.875962  0.055458
 0.875962  0.042687  0.044262  0.037089
 0.032540  0.017320  0.012771  0.937369
 0.025892  0.035514  0.054584  0.884010
 0.013646  0.925997  0.026767  0.033590
 0.023443  0.896081  0.038838  0.041638
 0.848845  0.045486  0.036914  0.068754
URL http://jaspar.elixir.no/matrix/MA2621.1
```
