## additional file 2 for "CGGBP1-regulated heterogeneous C–T transition rates relate with G-quadruplex potential of terrestrial vertebrate genomes": MA2622.1.meme

```
MEME version 4

ALPHABET= ACGT

strands: + -

Background letter frequencies
A 0.25 C 0.25 G 0.25 T 0.25

MOTIF MA2622.1 hb34
letter-probability matrix: alength= 4 w= 9 nsites= 2108 E= 0
 0.057875  0.826376  0.039848  0.075901
 0.938805  0.016129  0.014231  0.030835
 0.957780  0.013757  0.009488  0.018975
 0.007116  0.011860  0.016129  0.964896
 0.759488  0.062144  0.064991  0.113378
 0.965370  0.010911  0.012334  0.011385
 0.023245  0.010911  0.012334  0.953510
 0.129507  0.042220  0.111006  0.717268
 0.108159  0.120019  0.673150  0.098672
URL http://jaspar.elixir.no/matrix/MA2622.1
```
