## additional file 2 for "CGGBP1-regulated heterogeneous C–T transition rates relate with G-quadruplex potential of terrestrial vertebrate genomes": MA2623.1.meme

```
MEME version 4

ALPHABET= ACGT

strands: + -

Background letter frequencies
A 0.25 C 0.25 G 0.25 T 0.25

MOTIF MA2623.1 hb66
letter-probability matrix: alength= 4 w= 7 nsites= 12526 E= 0
 0.032971  0.936213  0.008063  0.022753
 0.009500  0.890148  0.026505  0.073846
 0.889510  0.039757  0.031694  0.039039
 0.895178  0.048858  0.036963  0.019000
 0.075204  0.059157  0.026425  0.839214
 0.050934  0.900846  0.008303  0.039917
 0.819096  0.081510  0.047661  0.051732
URL http://jaspar.elixir.no/matrix/MA2623.1
```
