## additional file 2 for "CGGBP1-regulated heterogeneous C–T transition rates relate with G-quadruplex potential of terrestrial vertebrate genomes": MA2624.1.meme

```
MEME version 4

ALPHABET= ACGT

strands: + -

Background letter frequencies
A 0.25 C 0.25 G 0.25 T 0.25

MOTIF MA2624.1 myb37
letter-probability matrix: alength= 4 w= 8 nsites= 2229 E= 0
 0.069987  0.084343  0.058771  0.786900
 0.930013  0.021086  0.025123  0.023777
 0.947061  0.022432  0.013010  0.017497
 0.035442  0.948407  0.006729  0.009421
 0.105428  0.747420  0.060117  0.087035
 0.123822  0.015702  0.845222  0.015253
 0.967250  0.010319  0.010767  0.011664
 0.930462  0.026918  0.021983  0.020637
URL http://jaspar.elixir.no/matrix/MA2624.1
```
