## additional file 2 for "CGGBP1-regulated heterogeneous C–T transition rates relate with G-quadruplex potential of terrestrial vertebrate genomes": MA2625.1.meme

```
MEME version 4

ALPHABET= ACGT

strands: + -

Background letter frequencies
A 0.25 C 0.25 G 0.25 T 0.25

MOTIF MA2625.1 mybr17
letter-probability matrix: alength= 4 w= 7 nsites= 5973 E= 0
 0.061108  0.820358  0.048050  0.070484
 0.637703  0.203918  0.065629  0.092751
 0.046710  0.034991  0.031140  0.887159
 0.032647  0.030303  0.019756  0.917294
 0.932027  0.017747  0.021765  0.028461
 0.014231  0.013896  0.022099  0.949774
 0.019756  0.936380  0.009543  0.034321
URL http://jaspar.elixir.no/matrix/MA2625.1
```
