## additional file 2 for "CGGBP1-regulated heterogeneous C–T transition rates relate with G-quadruplex potential of terrestrial vertebrate genomes": MA2626.1.meme

```
MEME version 4

ALPHABET= ACGT

strands: + -

Background letter frequencies
A 0.25 C 0.25 G 0.25 T 0.25

MOTIF MA2626.1 bzip40
letter-probability matrix: alength= 4 w= 10 nsites= 5735 E= 0
 0.088056  0.124324  0.729904  0.057716
 0.061552  0.112293  0.065911  0.760244
 0.019704  0.070096  0.880732  0.029468
 0.740541  0.084743  0.117698  0.057018
 0.019355  0.883173  0.060331  0.037140
 0.045336  0.056495  0.861552  0.036617
 0.046556  0.065911  0.041325  0.846207
 0.019704  0.047428  0.908282  0.024586
 0.062947  0.055798  0.807672  0.073583
 0.097646  0.773845  0.066609  0.061901
URL http://jaspar.elixir.no/matrix/MA2626.1
```
