## additional file 2 for "CGGBP1-regulated heterogeneous C–T transition rates relate with G-quadruplex potential of terrestrial vertebrate genomes": MA2627.1.meme

```
MEME version 4

ALPHABET= ACGT

strands: + -

Background letter frequencies
A 0.25 C 0.25 G 0.25 T 0.25

MOTIF MA2627.1 bzip9
letter-probability matrix: alength= 4 w= 7 nsites= 10009 E= 0
 0.014187  0.904386  0.038865  0.042562
 0.898691  0.058447  0.011090  0.031771
 0.013987  0.935758  0.047457  0.002797
 0.002997  0.051254  0.939954  0.005795
 0.001898  0.005495  0.003597  0.989010
 0.047857  0.910481  0.011290  0.030373
 0.629434  0.120691  0.163153  0.086722
URL http://jaspar.elixir.no/matrix/MA2627.1
```
