## additional file 2 for "CGGBP1-regulated heterogeneous C–T transition rates relate with G-quadruplex potential of terrestrial vertebrate genomes": MA2629.1.meme

```
MEME version 4

ALPHABET= ACGT

strands: + -

Background letter frequencies
A 0.25 C 0.25 G 0.25 T 0.25

MOTIF MA2629.1 GSC::TBX21
letter-probability matrix: alength= 4 w= 16 nsites= 900 E= 0
 0.765556  0.003333  0.218889  0.012222
 0.033333  0.022222  0.887778  0.056667
 0.000000  0.001111  0.995556  0.003333
 0.003333  0.011111  0.001111  0.984444
 0.000000  0.000000  1.000000  0.000000
 0.026667  0.083333  0.027778  0.862222
 0.027778  0.083333  0.528889  0.360000
 0.841111  0.001111  0.155556  0.002222
 0.397778  0.073333  0.462222  0.066667
 0.252222  0.062222  0.671111  0.014444
 0.125556  0.011111  0.781111  0.082222
 0.936667  0.035556  0.010000  0.017778
 0.007778  0.001111  0.002222  0.988889
 0.008889  0.031111  0.008889  0.951111
 0.920000  0.004444  0.023333  0.052222
 0.162222  0.075556  0.540000  0.222222
URL http://jaspar.elixir.no/matrix/MA2629.1
```
