## additional file 2 for "CGGBP1-regulated heterogeneous C–T transition rates relate with G-quadruplex potential of terrestrial vertebrate genomes": MA2630.1.meme

```
MEME version 4

ALPHABET= ACGT

strands: + -

Background letter frequencies
A 0.25 C 0.25 G 0.25 T 0.25

MOTIF MA2630.1 Sry-beta
letter-probability matrix: alength= 4 w= 10 nsites= 137 E= 0
 0.021898  0.883212  0.007299  0.087591
 0.948905  0.021898  0.029197  0.000000
 0.021898  0.000000  0.978102  0.000000
 0.408759  0.131387  0.029197  0.430657
 0.007299  0.007299  0.985401  0.000000
 0.737226  0.051095  0.080292  0.131387
 0.000000  0.021898  0.000000  0.978102
 0.000000  0.000000  1.000000  0.000000
 0.153285  0.554745  0.153285  0.138686
 0.000000  0.883212  0.058394  0.058394
URL http://jaspar.elixir.no/matrix/MA2630.1
```
