## additional file 2 for "CGGBP1-regulated heterogeneous C–T transition rates relate with G-quadruplex potential of terrestrial vertebrate genomes": MA2631.1.meme

```
MEME version 4

ALPHABET= ACGT

strands: + -

Background letter frequencies
A 0.25 C 0.25 G 0.25 T 0.25

MOTIF MA2631.1 bab1
letter-probability matrix: alength= 4 w= 7 nsites= 178 E= 0
 0.000000  0.000000  0.016854  0.983146
 0.983146  0.005618  0.005618  0.005618
 0.713483  0.022472  0.044944  0.219101
 0.904494  0.028090  0.033708  0.033708
 0.011236  0.028090  0.039326  0.921348
 0.028090  0.005618  0.005618  0.960674
 0.988764  0.011236  0.000000  0.000000
URL http://jaspar.elixir.no/matrix/MA2631.1
```
