## additional file 2 for "CGGBP1-regulated heterogeneous C–T transition rates relate with G-quadruplex potential of terrestrial vertebrate genomes": MA2634.1.meme

```
MEME version 4

ALPHABET= ACGT

strands: + -

Background letter frequencies
A 0.25 C 0.25 G 0.25 T 0.25

MOTIF MA2634.1 EIN3
letter-probability matrix: alength= 4 w= 15 nsites= 321 E= 0
 0.750779  0.068536  0.065421  0.115265
 0.115265  0.071651  0.710280  0.102804
 0.831776  0.015576  0.143302  0.009346
 0.024922  0.009346  0.006231  0.959502
 0.133956  0.049844  0.077882  0.738318
 0.049844  0.940810  0.006231  0.003115
 0.825545  0.018692  0.065421  0.090343
 0.230530  0.084112  0.080997  0.604361
 0.071651  0.062305  0.024922  0.841121
 0.000000  0.006231  0.934579  0.059190
 0.744548  0.084112  0.031153  0.140187
 0.965732  0.003115  0.009346  0.021807
 0.006231  0.190031  0.018692  0.785047
 0.121495  0.666667  0.062305  0.149533
 0.121495  0.056075  0.065421  0.757009
URL http://jaspar.elixir.no/matrix/MA2634.1
```
