## additional file 2 for "CGGBP1-regulated heterogeneous C–T transition rates relate with G-quadruplex potential of terrestrial vertebrate genomes": MA2635.1.meme

```
MEME version 4

ALPHABET= ACGT

strands: + -

Background letter frequencies
A 0.25 C 0.25 G 0.25 T 0.25

MOTIF MA2635.1 FUL
letter-probability matrix: alength= 4 w= 16 nsites= 1009 E= 0
 0.192270  0.058474  0.066402  0.682854
 0.161546  0.038652  0.073340  0.726462
 0.300297  0.065411  0.109019  0.525273
 0.067393  0.906838  0.011893  0.013875
 0.008920  0.674926  0.003964  0.312190
 0.871160  0.027750  0.020813  0.080278
 0.340932  0.014866  0.048563  0.595639
 0.920714  0.000000  0.000000  0.079286
 0.791873  0.004955  0.010902  0.192270
 0.893954  0.005946  0.047572  0.052527
 0.069376  0.012884  0.002973  0.914767
 0.811695  0.000000  0.185332  0.002973
 0.012884  0.012884  0.960357  0.013875
 0.610505  0.097126  0.063429  0.228940
 0.742319  0.098117  0.028741  0.130823
 0.724480  0.083251  0.041625  0.150644
URL http://jaspar.elixir.no/matrix/MA2635.1
```
