## additional file 2 for "CGGBP1-regulated heterogeneous C–T transition rates relate with G-quadruplex potential of terrestrial vertebrate genomes": MA2637.1.meme

```
MEME version 4

ALPHABET= ACGT

strands: + -

Background letter frequencies
A 0.25 C 0.25 G 0.25 T 0.25

MOTIF MA2637.1 FUL::AG::SEP3
letter-probability matrix: alength= 4 w= 16 nsites= 1427 E= 0
 0.272600  0.098108  0.103714  0.525578
 0.235459  0.056762  0.114926  0.592852
 0.323756  0.112824  0.163280  0.400140
 0.110722  0.824107  0.030133  0.035039
 0.024527  0.676945  0.013315  0.285214
 0.810091  0.054660  0.046251  0.088998
 0.353889  0.043448  0.072179  0.530484
 0.921514  0.004205  0.005606  0.068676
 0.819201  0.009110  0.013315  0.158374
 0.880168  0.011913  0.043448  0.064471
 0.079888  0.032235  0.025929  0.861948
 0.824807  0.005606  0.161177  0.008409
 0.011913  0.005606  0.958655  0.023826
 0.637001  0.096706  0.051156  0.215137
 0.734408  0.088998  0.035739  0.140855
 0.731605  0.078486  0.059566  0.130343
URL http://jaspar.elixir.no/matrix/MA2637.1
```
