## additional file 2 for "CGGBP1-regulated heterogeneous C–T transition rates relate with G-quadruplex potential of terrestrial vertebrate genomes": MA2638.1.meme

```
MEME version 4

ALPHABET= ACGT

strands: + -

Background letter frequencies
A 0.25 C 0.25 G 0.25 T 0.25

MOTIF MA2638.1 FUL::SEP3
letter-probability matrix: alength= 4 w= 16 nsites= 423 E= 0
 0.182033  0.054374  0.115839  0.647754
 0.132388  0.021277  0.049645  0.796690
 0.572104  0.037825  0.104019  0.286052
 0.016548  0.962175  0.014184  0.007092
 0.000000  0.163121  0.004728  0.832151
 0.943262  0.000000  0.002364  0.054374
 0.130024  0.049645  0.009456  0.810875
 0.316785  0.004728  0.007092  0.671395
 0.160757  0.009456  0.000000  0.829787
 0.744681  0.018913  0.028369  0.208038
 0.047281  0.009456  0.007092  0.936170
 0.832151  0.004728  0.163121  0.000000
 0.000000  0.011820  0.962175  0.026005
 0.234043  0.108747  0.033097  0.624113
 0.839243  0.047281  0.021277  0.092199
 0.723404  0.052009  0.042553  0.182033
URL http://jaspar.elixir.no/matrix/MA2638.1
```
