## additional file 2 for "CGGBP1-regulated heterogeneous C–T transition rates relate with G-quadruplex potential of terrestrial vertebrate genomes": MA2639.1.meme

```
MEME version 4

ALPHABET= ACGT

strands: + -

Background letter frequencies
A 0.25 C 0.25 G 0.25 T 0.25

MOTIF MA2639.1 FUL::SOC1
letter-probability matrix: alength= 4 w= 12 nsites= 1861 E= 0
 0.218162  0.086513  0.142397  0.552929
 0.220312  0.056959  0.104245  0.618485
 0.070392  0.861902  0.020419  0.047286
 0.018807  0.752284  0.010747  0.218162
 0.792585  0.032241  0.027405  0.147770
 0.060720  0.048898  0.020956  0.869425
 0.132724  0.011284  0.006448  0.849543
 0.044062  0.010210  0.003761  0.941967
 0.118753  0.042988  0.022569  0.815690
 0.062332  0.026867  0.036002  0.874798
 0.116067  0.006985  0.859215  0.017732
 0.040301  0.036002  0.790435  0.133262
URL http://jaspar.elixir.no/matrix/MA2639.1
```
