## additional file 2 for "CGGBP1-regulated heterogeneous C–T transition rates relate with G-quadruplex potential of terrestrial vertebrate genomes": MA2640.1.meme

```
MEME version 4

ALPHABET= ACGT

strands: + -

Background letter frequencies
A 0.25 C 0.25 G 0.25 T 0.25

MOTIF MA2640.1 GLYMA-19G062000
letter-probability matrix: alength= 4 w= 11 nsites= 12629 E= 0
 0.185446  0.047272  0.612479  0.154802
 0.093119  0.054795  0.038008  0.814079
 0.797529  0.010135  0.086151  0.106184
 0.866894  0.009819  0.049489  0.073798
 0.029298  0.943305  0.013303  0.014095
 0.669649  0.099691  0.099691  0.130968
 0.020508  0.012907  0.939979  0.026605
 0.018212  0.014332  0.004909  0.962547
 0.056932  0.031594  0.009898  0.901576
 0.877504  0.018529  0.024230  0.079737
 0.083459  0.777496  0.031752  0.107293
URL http://jaspar.elixir.no/matrix/MA2640.1
```
