## additional file 2 for "CGGBP1-regulated heterogeneous C–T transition rates relate with G-quadruplex potential of terrestrial vertebrate genomes": MA2641.1.meme

```
MEME version 4

ALPHABET= ACGT

strands: + -

Background letter frequencies
A 0.25 C 0.25 G 0.25 T 0.25

MOTIF MA2641.1 GLYMA-01G038600
letter-probability matrix: alength= 4 w= 9 nsites= 69565 E= 0
 0.076173  0.682067  0.050241  0.191519
 0.124962  0.755351  0.030331  0.089355
 0.039474  0.038079  0.007489  0.914957
 0.033178  0.032085  0.007188  0.927550
 0.975620  0.007029  0.006454  0.010896
 0.007288  0.004241  0.004686  0.983785
 0.005189  0.980666  0.007820  0.006325
 0.018975  0.859728  0.013872  0.107425
 0.627672  0.043715  0.070826  0.257788
URL http://jaspar.elixir.no/matrix/MA2641.1
```
