## additional file 2 for "CGGBP1-regulated heterogeneous C–T transition rates relate with G-quadruplex potential of terrestrial vertebrate genomes": MA2642.1.meme

```
MEME version 4

ALPHABET= ACGT

strands: + -

Background letter frequencies
A 0.25 C 0.25 G 0.25 T 0.25

MOTIF MA2642.1 GLYMA-10G230700
letter-probability matrix: alength= 4 w= 12 nsites= 13019 E= 0
 0.796759  0.032184  0.031492  0.139565
 0.967816  0.003841  0.006759  0.021584
 0.037714  0.005607  0.922344  0.034334
 0.988632  0.001920  0.002612  0.006836
 0.007220  0.002304  0.002304  0.988171
 0.982257  0.002842  0.002612  0.012290
 0.011752  0.002151  0.002919  0.983178
 0.012213  0.023274  0.002381  0.962132
 0.019740  0.004225  0.005377  0.970658
 0.526692  0.019510  0.024964  0.428835
 0.077502  0.036101  0.072049  0.814348
 0.326062  0.075275  0.102696  0.495967
URL http://jaspar.elixir.no/matrix/MA2642.1
```
