## additional file 2 for "CGGBP1-regulated heterogeneous C–T transition rates relate with G-quadruplex potential of terrestrial vertebrate genomes": MA2645.1.meme

```
MEME version 4

ALPHABET= ACGT

strands: + -

Background letter frequencies
A 0.25 C 0.25 G 0.25 T 0.25

MOTIF MA2645.1 GLYMA-16G042900
letter-probability matrix: alength= 4 w= 21 nsites= 351 E= 0
 0.079772  0.034188  0.797721  0.088319
 0.094017  0.054131  0.789174  0.062678
 0.048433  0.011396  0.005698  0.934473
 0.108262  0.002849  0.113960  0.774929
 0.136752  0.031339  0.806268  0.025641
 0.042735  0.954416  0.000000  0.002849
 0.002849  0.000000  0.498575  0.498575
 0.000000  0.000000  0.000000  1.000000
 0.102564  0.341880  0.538462  0.017094
 0.113960  0.282051  0.019943  0.584046
 0.133903  0.099715  0.148148  0.618234
 0.188034  0.447293  0.196581  0.168091
 0.207977  0.407407  0.111111  0.273504
 0.726496  0.034188  0.111111  0.128205
 0.017094  0.487179  0.353276  0.142450
 0.945869  0.002849  0.011396  0.039886
 0.780627  0.173789  0.019943  0.025641
 0.008547  0.002849  0.965812  0.022792
 0.062678  0.333333  0.079772  0.524217
 0.433048  0.153846  0.019943  0.393162
 0.792023  0.011396  0.025641  0.170940
URL http://jaspar.elixir.no/matrix/MA2645.1
```
