## additional file 2 for "CGGBP1-regulated heterogeneous C–T transition rates relate with G-quadruplex potential of terrestrial vertebrate genomes": MA2646.1.meme

```
MEME version 4

ALPHABET= ACGT

strands: + -

Background letter frequencies
A 0.25 C 0.25 G 0.25 T 0.25

MOTIF MA2646.1 GLYMA-11G083900
letter-probability matrix: alength= 4 w= 7 nsites= 6712 E= 0
 0.024434  0.005662  0.957092  0.012813
 0.002086  0.004619  0.003129  0.990167
 0.995828  0.000894  0.001490  0.001788
 0.002831  0.990614  0.002086  0.004470
 0.012217  0.003278  0.979440  0.005066
 0.023391  0.006257  0.947706  0.022646
 0.909863  0.025924  0.019517  0.044696
URL http://jaspar.elixir.no/matrix/MA2646.1
```
