## additional file 2 for "CGGBP1-regulated heterogeneous C–T transition rates relate with G-quadruplex potential of terrestrial vertebrate genomes": MA2647.1.meme

```
MEME version 4

ALPHABET= ACGT

strands: + -

Background letter frequencies
A 0.25 C 0.25 G 0.25 T 0.25

MOTIF MA2647.1 GLYMA-12G226000
letter-probability matrix: alength= 4 w= 8 nsites= 5439 E= 0
 0.845192  0.066372  0.025005  0.063431
 0.904394  0.028314  0.036220  0.031072
 0.020224  0.014525  0.943556  0.021695
 0.044861  0.012135  0.046884  0.896121
 0.965067  0.007354  0.008090  0.019489
 0.022247  0.950542  0.013973  0.013238
 0.912300  0.026843  0.029417  0.031440
 0.800147  0.053135  0.053135  0.093583
URL http://jaspar.elixir.no/matrix/MA2647.1
```
