## additional file 2 for "CGGBP1-regulated heterogeneous C–T transition rates relate with G-quadruplex potential of terrestrial vertebrate genomes": MA2649.1.meme

```
MEME version 4

ALPHABET= ACGT

strands: + -

Background letter frequencies
A 0.25 C 0.25 G 0.25 T 0.25

MOTIF MA2649.1 GLYMA-08G271900
letter-probability matrix: alength= 4 w= 8 nsites= 13637 E= 0
 0.168145  0.043631  0.071203  0.717020
 0.115201  0.038425  0.737626  0.108748
 0.019872  0.947129  0.011953  0.021046
 0.948156  0.011146  0.011219  0.029479
 0.016206  0.929970  0.008213  0.045611
 0.769744  0.008726  0.201657  0.019872
 0.034392  0.012319  0.008360  0.944929
 0.021779  0.007260  0.943903  0.027059
URL http://jaspar.elixir.no/matrix/MA2649.1
```
