## additional file 2 for "CGGBP1-regulated heterogeneous C–T transition rates relate with G-quadruplex potential of terrestrial vertebrate genomes": MA2650.1.meme

```
MEME version 4

ALPHABET= ACGT

strands: + -

Background letter frequencies
A 0.25 C 0.25 G 0.25 T 0.25

MOTIF MA2650.1 GLYMA-05G027400
letter-probability matrix: alength= 4 w= 11 nsites= 4890 E= 0
 0.058896  0.028630  0.897751  0.014724
 0.021063  0.051534  0.010634  0.916769
 0.028834  0.002454  0.966871  0.001840
 0.003272  0.000409  0.994479  0.001840
 0.059305  0.009816  0.768098  0.162781
 0.154806  0.563395  0.128834  0.152965
 0.013906  0.953783  0.002658  0.029652
 0.002454  0.992843  0.001227  0.003476
 0.019836  0.929652  0.007771  0.042740
 0.887117  0.029857  0.059918  0.023108
 0.047239  0.868712  0.024540  0.059509
URL http://jaspar.elixir.no/matrix/MA2650.1
```
