## additional file 2 for "CGGBP1-regulated heterogeneous C–T transition rates relate with G-quadruplex potential of terrestrial vertebrate genomes": MA2652.1.meme

```
MEME version 4

ALPHABET= ACGT

strands: + -

Background letter frequencies
A 0.25 C 0.25 G 0.25 T 0.25

MOTIF MA2652.1 GLYMA-01G053800
letter-probability matrix: alength= 4 w= 7 nsites= 11522 E= 0
 0.939854  0.030637  0.015188  0.014320
 0.011543  0.006683  0.967454  0.014320
 0.016403  0.010415  0.006943  0.966239
 0.014754  0.023520  0.005728  0.955997
 0.009460  0.003558  0.973008  0.013973
 0.961552  0.010415  0.011717  0.016317
 0.054331  0.875282  0.030984  0.039403
URL http://jaspar.elixir.no/matrix/MA2652.1
```
