## additional file 2 for "CGGBP1-regulated heterogeneous C–T transition rates relate with G-quadruplex potential of terrestrial vertebrate genomes": MA2653.1.meme

```
MEME version 4

ALPHABET= ACGT

strands: + -

Background letter frequencies
A 0.25 C 0.25 G 0.25 T 0.25

MOTIF MA2653.1 GLYMA-03G042700
letter-probability matrix: alength= 4 w= 10 nsites= 14071 E= 0
 0.128989  0.117334  0.631014  0.122664
 0.054154  0.029422  0.127141  0.789283
 0.020183  0.010731  0.016701  0.952384
 0.014285  0.004264  0.010021  0.971431
 0.008741  0.009736  0.963684  0.017838
 0.981025  0.004548  0.004762  0.009665
 0.051738  0.920333  0.006680  0.021249
 0.016701  0.038661  0.002416  0.942222
 0.057849  0.033047  0.025656  0.883448
 0.061829  0.047474  0.056641  0.834056
URL http://jaspar.elixir.no/matrix/MA2653.1
```
