## additional file 2 for "CGGBP1-regulated heterogeneous C–T transition rates relate with G-quadruplex potential of terrestrial vertebrate genomes": MA2654.1.meme

```
MEME version 4

ALPHABET= ACGT

strands: + -

Background letter frequencies
A 0.25 C 0.25 G 0.25 T 0.25

MOTIF MA2654.1 GLYMA-05G127600
letter-probability matrix: alength= 4 w= 7 nsites= 37282 E= 0
 0.159514  0.020546  0.780269  0.039671
 0.010032  0.006276  0.976047  0.007644
 0.015745  0.013733  0.007242  0.963280
 0.008583  0.977281  0.003809  0.010327
 0.942653  0.011131  0.025777  0.020439
 0.952175  0.009951  0.011614  0.026259
 0.107693  0.785151  0.020868  0.086288
URL http://jaspar.elixir.no/matrix/MA2654.1
```
