## additional file 2 for "CGGBP1-regulated heterogeneous C–T transition rates relate with G-quadruplex potential of terrestrial vertebrate genomes": MA2655.1.meme

```
MEME version 4

ALPHABET= ACGT

strands: + -

Background letter frequencies
A 0.25 C 0.25 G 0.25 T 0.25

MOTIF MA2655.1 GLYMA-08G218600
letter-probability matrix: alength= 4 w= 9 nsites= 51463 E= 0
 0.670793  0.115131  0.086081  0.127995
 0.840274  0.046752  0.037775  0.075200
 0.903737  0.016050  0.026368  0.053845
 0.942327  0.005519  0.036453  0.015701
 0.016420  0.006296  0.959272  0.018013
 0.015778  0.005266  0.005324  0.973632
 0.008705  0.972213  0.011834  0.007248
 0.953578  0.014982  0.007695  0.023745
 0.893030  0.030060  0.014632  0.062278
URL http://jaspar.elixir.no/matrix/MA2655.1
```
