## additional file 2 for "CGGBP1-regulated heterogeneous C–T transition rates relate with G-quadruplex potential of terrestrial vertebrate genomes": MA2657.1.meme

```
MEME version 4

ALPHABET= ACGT

strands: + -

Background letter frequencies
A 0.25 C 0.25 G 0.25 T 0.25

MOTIF MA2657.1 GLYMA-14G028900
letter-probability matrix: alength= 4 w= 10 nsites= 29706 E= 0
 0.667407  0.133980  0.091665  0.106948
 0.857504  0.035717  0.062445  0.044334
 0.945331  0.006026  0.010974  0.037669
 0.967313  0.002693  0.018548  0.011445
 0.010200  0.010503  0.968357  0.010941
 0.005824  0.004006  0.003333  0.986838
 0.008954  0.977782  0.007069  0.006194
 0.987208  0.004679  0.001649  0.006463
 0.959604  0.009897  0.004174  0.026325
 0.746920  0.153572  0.024776  0.074732
URL http://jaspar.elixir.no/matrix/MA2657.1
```
