## additional file 2 for "CGGBP1-regulated heterogeneous C–T transition rates relate with G-quadruplex potential of terrestrial vertebrate genomes": MA2658.1.meme

```
MEME version 4

ALPHABET= ACGT

strands: + -

Background letter frequencies
A 0.25 C 0.25 G 0.25 T 0.25

MOTIF MA2658.1 GLYMA-19G094100
letter-probability matrix: alength= 4 w= 9 nsites= 15443 E= 0
 0.698504  0.011267  0.196723  0.093505
 0.015023  0.003950  0.005051  0.975976
 0.015606  0.004533  0.005116  0.974746
 0.013210  0.007252  0.964644  0.014893
 0.978048  0.005569  0.004533  0.011850
 0.012498  0.966587  0.006864  0.014052
 0.015800  0.007965  0.004986  0.971249
 0.069481  0.009260  0.009066  0.912193
 0.531179  0.023571  0.022470  0.422781
URL http://jaspar.elixir.no/matrix/MA2658.1
```
