## additional file 2 for "CGGBP1-regulated heterogeneous C–T transition rates relate with G-quadruplex potential of terrestrial vertebrate genomes": MA2659.1.meme

```
MEME version 4

ALPHABET= ACGT

strands: + -

Background letter frequencies
A 0.25 C 0.25 G 0.25 T 0.25

MOTIF MA2659.1 GLYMA-08G281200
letter-probability matrix: alength= 4 w= 24 nsites= 298 E= 0
 0.147651  0.446309  0.053691  0.352349
 0.258389  0.010067  0.030201  0.701342
 0.023490  0.016779  0.010067  0.949664
 0.087248  0.067114  0.687919  0.157718
 0.969799  0.010067  0.020134  0.000000
 0.040268  0.802013  0.110738  0.046980
 0.181208  0.073826  0.070470  0.674497
 0.916107  0.003356  0.067114  0.013423
 0.892617  0.006711  0.000000  0.100671
 0.013423  0.006711  0.020134  0.959732
 0.006711  0.010067  0.013423  0.969799
 0.949664  0.006711  0.016779  0.026846
 0.120805  0.016779  0.771812  0.090604
 0.043624  0.000000  0.855705  0.100671
 0.090604  0.013423  0.882550  0.013423
 0.107383  0.000000  0.013423  0.879195
 0.073826  0.003356  0.023490  0.899329
 0.355705  0.013423  0.006711  0.624161
 0.600671  0.164430  0.093960  0.140940
 0.087248  0.036913  0.406040  0.469799
 0.161074  0.060403  0.379195  0.399329
 0.104027  0.016779  0.765101  0.114094
 0.271812  0.013423  0.285235  0.429530
 0.114094  0.214765  0.033557  0.637584
URL http://jaspar.elixir.no/matrix/MA2659.1
```
