## additional file 2 for "CGGBP1-regulated heterogeneous C–T transition rates relate with G-quadruplex potential of terrestrial vertebrate genomes": MA2660.1.meme

```
MEME version 4

ALPHABET= ACGT

strands: + -

Background letter frequencies
A 0.25 C 0.25 G 0.25 T 0.25

MOTIF MA2660.1 GLYMA-12G168700
letter-probability matrix: alength= 4 w= 16 nsites= 47187 E= 0
 0.421705  0.092017  0.092038  0.394240
 0.407718  0.094772  0.083243  0.414267
 0.369275  0.078433  0.071164  0.481128
 0.241867  0.051667  0.059148  0.647318
 0.255409  0.025092  0.554602  0.164897
 0.010596  0.002564  0.002077  0.984763
 0.986204  0.004641  0.002352  0.006803
 0.988069  0.003242  0.002501  0.006188
 0.006188  0.002501  0.003242  0.988069
 0.006803  0.002352  0.004641  0.986204
 0.984763  0.002077  0.002564  0.010596
 0.164431  0.554941  0.025070  0.255558
 0.646788  0.059211  0.051709  0.242291
 0.481086  0.071142  0.078814  0.368958
 0.414479  0.083264  0.094751  0.407506
 0.394261  0.092102  0.091381  0.422256
URL http://jaspar.elixir.no/matrix/MA2660.1
```
