## additional file 2 for "CGGBP1-regulated heterogeneous C–T transition rates relate with G-quadruplex potential of terrestrial vertebrate genomes": MA2661.1.meme

```
MEME version 4

ALPHABET= ACGT

strands: + -

Background letter frequencies
A 0.25 C 0.25 G 0.25 T 0.25

MOTIF MA2661.1 GLYMA-03G081700
letter-probability matrix: alength= 4 w= 10 nsites= 2682 E= 0
 0.177107  0.554810  0.061148  0.206935
 0.081655  0.226324  0.140194  0.551827
 0.941089  0.013423  0.023490  0.021999
 0.016779  0.922819  0.015660  0.044743
 0.021626  0.007084  0.956003  0.015287
 0.020134  0.007830  0.007084  0.964952
 0.082774  0.020507  0.869873  0.026846
 0.058911  0.022744  0.714765  0.203579
 0.074571  0.854586  0.025354  0.045488
 0.695377  0.115958  0.046980  0.141685
URL http://jaspar.elixir.no/matrix/MA2661.1
```
