## additional file 2 for "CGGBP1-regulated heterogeneous C–T transition rates relate with G-quadruplex potential of terrestrial vertebrate genomes": MA2662.1.meme

```
MEME version 4

ALPHABET= ACGT

strands: + -

Background letter frequencies
A 0.25 C 0.25 G 0.25 T 0.25

MOTIF MA2662.1 GLYMA-13G153200
letter-probability matrix: alength= 4 w= 9 nsites= 5838 E= 0
 0.085132  0.055670  0.653991  0.205207
 0.155875  0.814834  0.007366  0.021925
 0.007366  0.969510  0.015074  0.008051
 0.959061  0.009764  0.009421  0.021754
 0.011648  0.949298  0.006166  0.032888
 0.074683  0.039568  0.872902  0.012847
 0.010449  0.017986  0.011134  0.960432
 0.096437  0.873244  0.020384  0.009935
 0.838815  0.032032  0.080336  0.048818
URL http://jaspar.elixir.no/matrix/MA2662.1
```
