## additional file 2 for "CGGBP1-regulated heterogeneous C–T transition rates relate with G-quadruplex potential of terrestrial vertebrate genomes": MA2663.1.meme

```
MEME version 4

ALPHABET= ACGT

strands: + -

Background letter frequencies
A 0.25 C 0.25 G 0.25 T 0.25

MOTIF MA2663.1 GLYMA-02G261700
letter-probability matrix: alength= 4 w= 11 nsites= 6639 E= 0
 0.135864  0.130140  0.082392  0.651604
 0.200934  0.669227  0.067480  0.062359
 0.937189  0.002410  0.053020  0.007381
 0.005272  0.984636  0.002561  0.007531
 0.005423  0.988402  0.002109  0.004067
 0.009640  0.004368  0.980871  0.005121
 0.872872  0.086760  0.008586  0.031782
 0.005423  0.988854  0.002561  0.003163
 0.738967  0.064919  0.032836  0.163278
 0.115981  0.084651  0.021690  0.777677
 0.610785  0.125169  0.097605  0.166441
URL http://jaspar.elixir.no/matrix/MA2663.1
```
