## additional file 2 for "CGGBP1-regulated heterogeneous C–T transition rates relate with G-quadruplex potential of terrestrial vertebrate genomes": MA2664.1.meme

```
MEME version 4

ALPHABET= ACGT

strands: + -

Background letter frequencies
A 0.25 C 0.25 G 0.25 T 0.25

MOTIF MA2664.1 GLYMA-03G162700
letter-probability matrix: alength= 4 w= 23 nsites= 2794 E= 0
 0.110236  0.105225  0.671081  0.113457
 0.079456  0.056908  0.801718  0.061918
 0.123837  0.318898  0.067645  0.489621
 0.033644  0.032212  0.880458  0.053686
 0.047960  0.022906  0.897996  0.031138
 0.089477  0.418039  0.036865  0.455619
 0.022190  0.016822  0.933787  0.027201
 0.028633  0.016464  0.941303  0.013601
 0.068003  0.730136  0.016822  0.185039
 0.018253  0.013958  0.943808  0.023980
 0.024696  0.017895  0.947029  0.010379
 0.096636  0.713314  0.020401  0.169649
 0.023980  0.011095  0.944166  0.020759
 0.036865  0.018969  0.932355  0.011811
 0.322835  0.449177  0.028275  0.199714
 0.033644  0.016106  0.923049  0.027201
 0.052971  0.023622  0.900859  0.022548
 0.154617  0.613815  0.058339  0.173228
 0.049749  0.031854  0.880458  0.037938
 0.062276  0.044381  0.845741  0.047602
 0.188618  0.305297  0.096636  0.409449
 0.103078  0.084467  0.693271  0.119184
 0.144596  0.108805  0.634216  0.112384
URL http://jaspar.elixir.no/matrix/MA2664.1
```
