## additional file 2 for "CGGBP1-regulated heterogeneous C–T transition rates relate with G-quadruplex potential of terrestrial vertebrate genomes": MA2666.1.meme

```
MEME version 4

ALPHABET= ACGT

strands: + -

Background letter frequencies
A 0.25 C 0.25 G 0.25 T 0.25

MOTIF MA2666.1 GLYMA-12G117000
letter-probability matrix: alength= 4 w= 17 nsites= 7376 E= 0
 0.142625  0.127576  0.602630  0.127169
 0.180586  0.103986  0.601410  0.114018
 0.435466  0.314127  0.067110  0.183297
 0.036063  0.034165  0.892896  0.036876
 0.058975  0.035656  0.872424  0.032945
 0.111985  0.733595  0.028335  0.126085
 0.022641  0.022099  0.932755  0.022505
 0.041893  0.021692  0.912283  0.024132
 0.126220  0.370390  0.019387  0.484002
 0.011795  0.007321  0.964751  0.016133
 0.042435  0.027115  0.914181  0.016269
 0.127847  0.757050  0.023997  0.091106
 0.023590  0.017896  0.942516  0.015998
 0.041215  0.025759  0.914723  0.018303
 0.531318  0.282945  0.042570  0.143167
 0.037961  0.019930  0.917028  0.025081
 0.189127  0.147099  0.558162  0.105613
URL http://jaspar.elixir.no/matrix/MA2666.1
```
