## additional file 2 for "CGGBP1-regulated heterogeneous C–T transition rates relate with G-quadruplex potential of terrestrial vertebrate genomes": MA2667.1.meme

```
MEME version 4

ALPHABET= ACGT

strands: + -

Background letter frequencies
A 0.25 C 0.25 G 0.25 T 0.25

MOTIF MA2667.1 GLYMA-13G236500
letter-probability matrix: alength= 4 w= 12 nsites= 7822 E= 0
 0.654948  0.073383  0.177320  0.094349
 0.053055  0.827921  0.040271  0.078752
 0.028126  0.027870  0.925211  0.018793
 0.618256  0.064050  0.286755  0.030938
 0.020967  0.930069  0.015214  0.033751
 0.008949  0.004986  0.980695  0.005369
 0.059576  0.040910  0.871516  0.027998
 0.046663  0.908208  0.008182  0.036947
 0.021989  0.011378  0.936461  0.030171
 0.076962  0.050882  0.816927  0.055229
 0.654181  0.199565  0.053439  0.092815
 0.176809  0.105472  0.563411  0.154308
URL http://jaspar.elixir.no/matrix/MA2667.1
```
