## additional file 2 for "CGGBP1-regulated heterogeneous C–T transition rates relate with G-quadruplex potential of terrestrial vertebrate genomes": MA2668.1.meme

```
MEME version 4

ALPHABET= ACGT

strands: + -

Background letter frequencies
A 0.25 C 0.25 G 0.25 T 0.25

MOTIF MA2668.1 GLYMA-20G155100
letter-probability matrix: alength= 4 w= 8 nsites= 2275 E= 0
 0.619341  0.010549  0.356923  0.013187
 0.006593  0.977143  0.003956  0.012308
 0.007912  0.985934  0.002198  0.003956
 0.005714  0.002637  0.980659  0.010989
 0.975824  0.006154  0.011868  0.006154
 0.003516  0.986813  0.001319  0.008352
 0.916923  0.032527  0.037363  0.013187
 0.043077  0.062857  0.018022  0.876044
URL http://jaspar.elixir.no/matrix/MA2668.1
```
