## additional file 2 for "CGGBP1-regulated heterogeneous C–T transition rates relate with G-quadruplex potential of terrestrial vertebrate genomes": MA2669.1.meme

```
MEME version 4

ALPHABET= ACGT

strands: + -

Background letter frequencies
A 0.25 C 0.25 G 0.25 T 0.25

MOTIF MA2669.1 GLYMA-04G231400
letter-probability matrix: alength= 4 w= 12 nsites= 68 E= 0
 0.102941  0.794118  0.029412  0.073529
 0.970588  0.000000  0.000000  0.029412
 0.970588  0.000000  0.029412  0.000000
 0.029412  0.014706  0.000000  0.955882
 0.573529  0.161765  0.073529  0.191176
 0.970588  0.014706  0.000000  0.014706
 0.044118  0.000000  0.000000  0.955882
 0.000000  0.029412  0.014706  0.955882
 0.014706  0.000000  0.955882  0.029412
 0.911765  0.029412  0.029412  0.029412
 0.161765  0.029412  0.088235  0.720588
 0.132353  0.014706  0.029412  0.823529
URL http://jaspar.elixir.no/matrix/MA2669.1
```
