## additional file 2 for "CGGBP1-regulated heterogeneous C–T transition rates relate with G-quadruplex potential of terrestrial vertebrate genomes": MA2670.1.meme

```
MEME version 4

ALPHABET= ACGT

strands: + -

Background letter frequencies
A 0.25 C 0.25 G 0.25 T 0.25

MOTIF MA2670.1 GLYMA-15G168800
letter-probability matrix: alength= 4 w= 9 nsites= 4564 E= 0
 0.044479  0.810473  0.019281  0.125767
 0.983786  0.003067  0.002848  0.010298
 0.968449  0.003944  0.002191  0.025416
 0.005259  0.001972  0.002191  0.990578
 0.012270  0.097940  0.877739  0.012051
 0.984443  0.003506  0.005916  0.006135
 0.007888  0.005478  0.005259  0.981376
 0.008545  0.002191  0.003287  0.985977
 0.128834  0.006573  0.853856  0.010736
URL http://jaspar.elixir.no/matrix/MA2670.1
```
