## additional file 2 for "CGGBP1-regulated heterogeneous C–T transition rates relate with G-quadruplex potential of terrestrial vertebrate genomes": MA2672.1.meme

```
MEME version 4

ALPHABET= ACGT

strands: + -

Background letter frequencies
A 0.25 C 0.25 G 0.25 T 0.25

MOTIF MA2672.1 GLYMA-01G233000
letter-probability matrix: alength= 4 w= 10 nsites= 15911 E= 0
 0.576331  0.053799  0.252278  0.117592
 0.013324  0.016341  0.959713  0.010622
 0.971089  0.009113  0.012256  0.007542
 0.951732  0.011250  0.009993  0.027025
 0.095406  0.472755  0.330338  0.101502
 0.064672  0.859845  0.012444  0.063038
 0.010999  0.008170  0.003205  0.977626
 0.006348  0.006222  0.004148  0.983282
 0.017095  0.952423  0.018226  0.012256
 0.116649  0.255358  0.048583  0.579410
URL http://jaspar.elixir.no/matrix/MA2672.1
```
