## additional file 2 for "CGGBP1-regulated heterogeneous C–T transition rates relate with G-quadruplex potential of terrestrial vertebrate genomes": MA2673.1.meme

```
MEME version 4

ALPHABET= ACGT

strands: + -

Background letter frequencies
A 0.25 C 0.25 G 0.25 T 0.25

MOTIF MA2673.1 GLYMA-15G086400
letter-probability matrix: alength= 4 w= 18 nsites= 2606 E= 0
 0.558327  0.087107  0.061013  0.293553
 0.057943  0.047199  0.026094  0.868764
 0.047966  0.828473  0.062548  0.061013
 0.080583  0.079816  0.050652  0.788949
 0.825019  0.018035  0.116654  0.040292
 0.025710  0.058711  0.889486  0.026094
 0.871067  0.015349  0.090177  0.023408
 0.824252  0.109363  0.034152  0.032233
 0.426708  0.232924  0.184190  0.156178
 0.216040  0.622410  0.083269  0.078281
 0.044129  0.044513  0.018803  0.892556
 0.021105  0.019570  0.014965  0.944359
 0.046048  0.888718  0.029547  0.035687
 0.035303  0.094781  0.019186  0.850729
 0.841136  0.039140  0.063315  0.056408
 0.046048  0.051036  0.844206  0.058711
 0.884497  0.025326  0.026094  0.064083
 0.399847  0.060246  0.428626  0.111282
URL http://jaspar.elixir.no/matrix/MA2673.1
```
