## additional file 2 for "CGGBP1-regulated heterogeneous C–T transition rates relate with G-quadruplex potential of terrestrial vertebrate genomes": MA2674.1.meme

```
MEME version 4

ALPHABET= ACGT

strands: + -

Background letter frequencies
A 0.25 C 0.25 G 0.25 T 0.25

MOTIF MA2674.1 HIF3A
letter-probability matrix: alength= 4 w= 6 nsites= 1000 E= 0
 0.761000  0.026000  0.199000  0.014000
 0.001000  0.964000  0.002000  0.033000
 0.016000  0.015000  0.966000  0.003000
 0.000000  0.001000  0.001000  0.998000
 0.002000  0.000000  0.997000  0.001000
 0.272000  0.566000  0.052000  0.110000
URL http://jaspar.elixir.no/matrix/MA2674.1
```
