## additional file 2 for "CGGBP1-regulated heterogeneous C–T transition rates relate with G-quadruplex potential of terrestrial vertebrate genomes": MA2676.1.meme

```
MEME version 4

ALPHABET= ACGT

strands: + -

Background letter frequencies
A 0.25 C 0.25 G 0.25 T 0.25

MOTIF MA2676.1 HSF5
letter-probability matrix: alength= 4 w= 8 nsites= 8968 E= 0
 0.742417  0.029996  0.201829  0.025758
 0.006021  0.965321  0.007694  0.020963
 0.196142  0.001004  0.802855  0.000000
 0.000000  0.000112  0.000000  0.999888
 0.000000  0.000000  0.000000  1.000000
 0.000558  0.999331  0.000112  0.000000
 0.001896  0.359054  0.288805  0.350245
 0.784456  0.049732  0.122435  0.043376
URL http://jaspar.elixir.no/matrix/MA2676.1
```
