## additional file 2 for "CGGBP1-regulated heterogeneous C–T transition rates relate with G-quadruplex potential of terrestrial vertebrate genomes": MA2677.1.meme

```
MEME version 4

ALPHABET= ACGT

strands: + -

Background letter frequencies
A 0.25 C 0.25 G 0.25 T 0.25

MOTIF MA2677.1 HOXD1
letter-probability matrix: alength= 4 w= 9 nsites= 2447 E= 0
 0.380466  0.250919  0.364528  0.004087
 0.001226  0.441357  0.157336  0.400082
 0.000409  0.018390  0.000000  0.981201
 0.997957  0.000000  0.002043  0.000000
 1.000000  0.000000  0.000000  0.000000
 0.000000  0.000000  0.000000  1.000000
 0.000000  0.006539  0.010217  0.983245
 0.912137  0.000000  0.087045  0.000817
 0.037597  0.575398  0.333061  0.053944
URL http://jaspar.elixir.no/matrix/MA2677.1
```
