## additional file 2 for "CGGBP1-regulated heterogeneous C–T transition rates relate with G-quadruplex potential of terrestrial vertebrate genomes": MA2678.1.meme

```
MEME version 4

ALPHABET= ACGT

strands: + -

Background letter frequencies
A 0.25 C 0.25 G 0.25 T 0.25

MOTIF MA2678.1 IRX1
letter-probability matrix: alength= 4 w= 6 nsites= 7594 E= 0
 0.015275  0.812352  0.145378  0.026995
 0.753885  0.000000  0.010666  0.235449
 0.000000  0.000000  0.000000  1.000000
 0.000000  0.000000  1.000000  0.000000
 0.000000  0.000000  0.000000  1.000000
 0.568738  0.065051  0.000132  0.366078
URL http://jaspar.elixir.no/matrix/MA2678.1
```
