## additional file 2 for "CGGBP1-regulated heterogeneous C–T transition rates relate with G-quadruplex potential of terrestrial vertebrate genomes": MA2679.1.meme

```
MEME version 4

ALPHABET= ACGT

strands: + -

Background letter frequencies
A 0.25 C 0.25 G 0.25 T 0.25

MOTIF MA2679.1 IRX2
letter-probability matrix: alength= 4 w= 6 nsites= 6682 E= 0
 0.559264  0.000000  0.016163  0.424573
 1.000000  0.000000  0.000000  0.000000
 0.000000  1.000000  0.000000  0.000000
 1.000000  0.000000  0.000000  0.000000
 0.009428  0.000000  0.000000  0.990572
 0.000000  0.000000  1.000000  0.000000
URL http://jaspar.elixir.no/matrix/MA2679.1
```
