## additional file 2 for "CGGBP1-regulated heterogeneous C–T transition rates relate with G-quadruplex potential of terrestrial vertebrate genomes": MA2680.1.meme

```
MEME version 4

ALPHABET= ACGT

strands: + -

Background letter frequencies
A 0.25 C 0.25 G 0.25 T 0.25

MOTIF MA2680.1 IRX5
letter-probability matrix: alength= 4 w= 6 nsites= 9539 E= 0
 0.044135  0.754377  0.134081  0.067407
 0.555090  0.002097  0.105252  0.337562
 0.000105  0.000629  0.000000  0.999266
 0.000000  0.000000  1.000000  0.000000
 0.000105  0.006185  0.000000  0.993710
 0.378761  0.133347  0.013628  0.474264
URL http://jaspar.elixir.no/matrix/MA2680.1
```
