## additional file 2 for "CGGBP1-regulated heterogeneous C–T transition rates relate with G-quadruplex potential of terrestrial vertebrate genomes": MA2681.1.meme

```
MEME version 4

ALPHABET= ACGT

strands: + -

Background letter frequencies
A 0.25 C 0.25 G 0.25 T 0.25

MOTIF MA2681.1 KLF8
letter-probability matrix: alength= 4 w= 11 nsites= 997 E= 0
 0.410231  0.070211  0.471414  0.048144
 0.190572  0.009027  0.664995  0.135406
 0.079238  0.005015  0.913741  0.002006
 0.010030  0.005015  0.960883  0.024072
 0.016048  0.005015  0.977934  0.001003
 0.197593  0.697091  0.002006  0.103310
 0.024072  0.002006  0.961886  0.012036
 0.012036  0.001003  0.827482  0.159478
 0.186560  0.004012  0.787362  0.022066
 0.024072  0.001003  0.956871  0.018054
 0.179539  0.637914  0.057172  0.125376
URL http://jaspar.elixir.no/matrix/MA2681.1
```
