## additional file 2 for "CGGBP1-regulated heterogeneous C–T transition rates relate with G-quadruplex potential of terrestrial vertebrate genomes": MA2682.1.meme

```
MEME version 4

ALPHABET= ACGT

strands: + -

Background letter frequencies
A 0.25 C 0.25 G 0.25 T 0.25

MOTIF MA2682.1 MYT1L
letter-probability matrix: alength= 4 w= 6 nsites= 994 E= 0
 0.563380  0.119718  0.275654  0.041247
 0.970825  0.007042  0.021127  0.001006
 0.978873  0.001006  0.007042  0.013078
 0.004024  0.000000  0.994970  0.001006
 0.006036  0.007042  0.002012  0.984909
 0.039235  0.021127  0.110664  0.828974
URL http://jaspar.elixir.no/matrix/MA2682.1
```
