## additional file 2 for "CGGBP1-regulated heterogeneous C–T transition rates relate with G-quadruplex potential of terrestrial vertebrate genomes": MA2683.1.meme

```
MEME version 4

ALPHABET= ACGT

strands: + -

Background letter frequencies
A 0.25 C 0.25 G 0.25 T 0.25

MOTIF MA2683.1 NPAS3
letter-probability matrix: alength= 4 w= 6 nsites= 996 E= 0
 0.758032  0.039157  0.182731  0.020080
 0.046185  0.846386  0.012048  0.095382
 0.037149  0.006024  0.944779  0.012048
 0.003012  0.002008  0.000000  0.994980
 0.001004  0.000000  0.997992  0.001004
 0.340361  0.535141  0.055221  0.069277
URL http://jaspar.elixir.no/matrix/MA2683.1
```
