## additional file 2 for "CGGBP1-regulated heterogeneous C–T transition rates relate with G-quadruplex potential of terrestrial vertebrate genomes": MA2685.1.meme

```
MEME version 4

ALPHABET= ACGT

strands: + -

Background letter frequencies
A 0.25 C 0.25 G 0.25 T 0.25

MOTIF MA2685.1 TLX3
letter-probability matrix: alength= 4 w= 8 nsites= 2244 E= 0
 0.187611  0.200535  0.569519  0.042335
 0.009804  0.078431  0.018271  0.893494
 0.000000  0.005348  0.000000  0.994652
 0.999554  0.000000  0.000446  0.000000
 1.000000  0.000000  0.000000  0.000000
 0.086898  0.174242  0.086898  0.651961
 0.064171  0.086898  0.331105  0.517825
 0.456774  0.016043  0.510695  0.016488
URL http://jaspar.elixir.no/matrix/MA2685.1
```
