## additional file 2 for "CGGBP1-regulated heterogeneous C–T transition rates relate with G-quadruplex potential of terrestrial vertebrate genomes": MA2686.1.meme

```
MEME version 4

ALPHABET= ACGT

strands: + -

Background letter frequencies
A 0.25 C 0.25 G 0.25 T 0.25

MOTIF MA2686.1 ZEB2
letter-probability matrix: alength= 4 w= 6 nsites= 1003 E= 0
 0.078764  0.837488  0.072782  0.010967
 0.991027  0.002991  0.003988  0.001994
 0.004985  0.004985  0.986042  0.003988
 0.012961  0.005982  0.979063  0.001994
 0.067797  0.004985  0.008973  0.918245
 0.170489  0.007976  0.807577  0.013958
URL http://jaspar.elixir.no/matrix/MA2686.1
```
