## additional file 2 for "CGGBP1-regulated heterogeneous C–T transition rates relate with G-quadruplex potential of terrestrial vertebrate genomes": MA2687.1.meme

```
MEME version 4

ALPHABET= ACGT

strands: + -

Background letter frequencies
A 0.25 C 0.25 G 0.25 T 0.25

MOTIF MA2687.1 ZNF251
letter-probability matrix: alength= 4 w= 20 nsites= 1971 E= 0
 0.136479  0.093354  0.094368  0.675799
 0.141553  0.078640  0.547438  0.232369
 0.168442  0.197869  0.540842  0.092846
 0.063420  0.454084  0.089802  0.392694
 0.057331  0.145611  0.034500  0.762557
 0.084221  0.258752  0.030949  0.626078
 0.276509  0.204465  0.047692  0.471334
 0.025368  0.016743  0.007103  0.950786
 0.032978  0.041096  0.012684  0.913242
 0.009132  0.015221  0.049214  0.926433
 0.002537  0.975647  0.001522  0.020294
 0.920345  0.028412  0.017757  0.033486
 0.002537  0.952308  0.015221  0.029934
 0.007610  0.003044  0.003551  0.985794
 0.014713  0.030949  0.009132  0.945205
 0.968544  0.002537  0.015221  0.013699
 0.180619  0.009640  0.793506  0.016235
 0.003551  0.980213  0.001015  0.015221
 0.868595  0.022831  0.082192  0.026383
 0.062405  0.668189  0.019787  0.249619
URL http://jaspar.elixir.no/matrix/MA2687.1
```
