## additional file 2 for "CGGBP1-regulated heterogeneous C–T transition rates relate with G-quadruplex potential of terrestrial vertebrate genomes": MA2690.1.meme

```
MEME version 4

ALPHABET= ACGT

strands: + -

Background letter frequencies
A 0.25 C 0.25 G 0.25 T 0.25

MOTIF MA2690.1 ZNF724
letter-probability matrix: alength= 4 w= 24 nsites= 197 E= 0
 0.263959  0.116751  0.558376  0.060914
 0.741117  0.035533  0.071066  0.152284
 0.015228  0.964467  0.000000  0.020305
 0.812183  0.025381  0.010152  0.152284
 0.035533  0.005076  0.010152  0.949239
 0.152284  0.040609  0.746193  0.060914
 0.025381  0.796954  0.020305  0.157360
 0.005076  0.025381  0.000000  0.969543
 0.065990  0.005076  0.111675  0.817259
 0.015228  0.010152  0.766497  0.208122
 0.035533  0.000000  0.949239  0.015228
 0.989848  0.000000  0.000000  0.010152
 0.000000  0.994924  0.000000  0.005076
 0.005076  0.005076  0.005076  0.984772
 0.000000  0.020305  0.005076  0.974619
 0.192893  0.035533  0.015228  0.756345
 0.020305  0.954315  0.015228  0.010152
 0.233503  0.030457  0.005076  0.730964
 0.071066  0.238579  0.670051  0.020305
 0.659898  0.045685  0.223350  0.071066
 0.020305  0.406091  0.243655  0.329949
 0.218274  0.020305  0.020305  0.741117
 0.040609  0.187817  0.025381  0.746193
 0.045685  0.208122  0.649746  0.096447
URL http://jaspar.elixir.no/matrix/MA2690.1
```
