## additional file 2 for "CGGBP1-regulated heterogeneous C–T transition rates relate with G-quadruplex potential of terrestrial vertebrate genomes": MA2699.1.meme

```
MEME version 4

ALPHABET= ACGT

strands: + -

Background letter frequencies
A 0.25 C 0.25 G 0.25 T 0.25

MOTIF MA2699.1 loz1
letter-probability matrix: alength= 4 w= 12 nsites= 7 E= 0
 0.857143  0.000000  0.000000  0.142857
 0.428571  0.000000  0.571429  0.000000
 0.000000  0.142857  0.857143  0.000000
 1.000000  0.000000  0.000000  0.000000
 0.000000  0.142857  0.000000  0.857143
 0.000000  1.000000  0.000000  0.000000
 0.000000  0.000000  1.000000  0.000000
 0.571429  0.428571  0.000000  0.000000
 0.000000  1.000000  0.000000  0.000000
 0.142857  0.000000  0.857143  0.000000
 0.714286  0.142857  0.000000  0.142857
 0.000000  0.142857  0.571429  0.285714
URL http://jaspar.elixir.no/matrix/MA2699.1
```
