## additional file 2 for "CGGBP1-regulated heterogeneous C–T transition rates relate with G-quadruplex potential of terrestrial vertebrate genomes": MA2700.1.meme

```
MEME version 4

ALPHABET= ACGT

strands: + -

Background letter frequencies
A 0.25 C 0.25 G 0.25 T 0.25

MOTIF MA2700.1 pcr1
letter-probability matrix: alength= 4 w= 10 nsites= 16 E= 0
 0.562500  0.187500  0.187500  0.062500
 0.062500  0.062500  0.000000  0.875000
 0.000000  0.000000  0.750000  0.250000
 1.000000  0.000000  0.000000  0.000000
 0.000000  1.000000  0.000000  0.000000
 0.000000  0.000000  1.000000  0.000000
 0.000000  0.000000  0.000000  1.000000
 0.250000  0.750000  0.000000  0.000000
 0.875000  0.000000  0.062500  0.062500
 0.062500  0.187500  0.187500  0.562500
URL http://jaspar.elixir.no/matrix/MA2700.1
```
