## additional file 2 for "CGGBP1-regulated heterogeneous C–T transition rates relate with G-quadruplex potential of terrestrial vertebrate genomes": MA2701.1.meme

```
MEME version 4

ALPHABET= ACGT

strands: + -

Background letter frequencies
A 0.25 C 0.25 G 0.25 T 0.25

MOTIF MA2701.1 FZF1
letter-probability matrix: alength= 4 w= 7 nsites= 182 E= 0
 0.010989  0.978022  0.010989  0.000000
 0.000000  0.010989  0.021978  0.967033
 0.956044  0.038462  0.005495  0.000000
 0.016484  0.005495  0.005495  0.972527
 0.021978  0.967033  0.005495  0.005495
 0.890110  0.021978  0.027473  0.060440
 0.527473  0.153846  0.087912  0.230769
URL http://jaspar.elixir.no/matrix/MA2701.1
```
