## additional file 2 for "CGGBP1-regulated heterogeneous C–T transition rates relate with G-quadruplex potential of terrestrial vertebrate genomes": MA2703.1.meme

```
MEME version 4

ALPHABET= ACGT

strands: + -

Background letter frequencies
A 0.25 C 0.25 G 0.25 T 0.25

MOTIF MA2703.1 PPR1
letter-probability matrix: alength= 4 w= 14 nsites= 237 E= 0
 0.151899  0.101266  0.097046  0.649789
 0.046414  0.886076  0.025316  0.042194
 0.021097  0.016878  0.924051  0.037975
 0.029536  0.029536  0.924051  0.016878
 0.624473  0.139241  0.122363  0.113924
 0.375527  0.210970  0.248945  0.164557
 0.295359  0.194093  0.227848  0.282700
 0.282700  0.223629  0.194093  0.299578
 0.164557  0.253165  0.206751  0.375527
 0.113924  0.122363  0.139241  0.624473
 0.016878  0.924051  0.029536  0.029536
 0.037975  0.919831  0.021097  0.021097
 0.042194  0.029536  0.881857  0.046414
 0.649789  0.097046  0.101266  0.151899
URL http://jaspar.elixir.no/matrix/MA2703.1
```
