## additional file 2 for "CGGBP1-regulated heterogeneous C–T transition rates relate with G-quadruplex potential of terrestrial vertebrate genomes": MA2704.1.meme

```
MEME version 4

ALPHABET= ACGT

strands: + -

Background letter frequencies
A 0.25 C 0.25 G 0.25 T 0.25

MOTIF MA2704.1 RTG1
letter-probability matrix: alength= 4 w= 7 nsites= 190 E= 0
 0.747368  0.047368  0.021053  0.184211
 0.910526  0.026316  0.042105  0.021053
 0.021053  0.026316  0.015789  0.936842
 0.036842  0.063158  0.878947  0.021053
 0.947368  0.000000  0.010526  0.042105
 0.000000  0.947368  0.031579  0.021053
 0.752632  0.078947  0.063158  0.105263
URL http://jaspar.elixir.no/matrix/MA2704.1
```
