## additional file 2 for "CGGBP1-regulated heterogeneous C–T transition rates relate with G-quadruplex potential of terrestrial vertebrate genomes": MA2705.1.meme

```
MEME version 4

ALPHABET= ACGT

strands: + -

Background letter frequencies
A 0.25 C 0.25 G 0.25 T 0.25

MOTIF MA2705.1 SDD4
letter-probability matrix: alength= 4 w= 7 nsites= 362 E= 0
 0.066298  0.817680  0.038674  0.077348
 0.024862  0.925414  0.002762  0.046961
 0.033149  0.939227  0.016575  0.011050
 0.005525  0.986188  0.005525  0.002762
 0.933702  0.022099  0.038674  0.005525
 0.002762  0.975138  0.002762  0.019337
 0.121547  0.146409  0.635359  0.096685
URL http://jaspar.elixir.no/matrix/MA2705.1
```
