## additional file 2 for "CGGBP1-regulated heterogeneous C–T transition rates relate with G-quadruplex potential of terrestrial vertebrate genomes": MA2706.1.meme

```
MEME version 4

ALPHABET= ACGT

strands: + -

Background letter frequencies
A 0.25 C 0.25 G 0.25 T 0.25

MOTIF MA2706.1 SMP1
letter-probability matrix: alength= 4 w= 12 nsites= 69 E= 0
 0.115942  0.478261  0.057971  0.347826
 0.101449  0.086957  0.043478  0.768116
 0.101449  0.000000  0.101449  0.797101
 0.028986  0.942029  0.000000  0.028986
 0.028986  0.028986  0.000000  0.942029
 0.768116  0.028986  0.000000  0.202899
 0.086957  0.028986  0.000000  0.884058
 0.159420  0.028986  0.014493  0.797101
 0.101449  0.028986  0.014493  0.855072
 0.260870  0.000000  0.000000  0.739130
 0.072464  0.014493  0.014493  0.898551
 0.884058  0.043478  0.057971  0.014493
URL http://jaspar.elixir.no/matrix/MA2706.1
```
