## additional file 2 for "CGGBP1-regulated heterogeneous C–T transition rates relate with G-quadruplex potential of terrestrial vertebrate genomes": MA2708.1.meme

```
MEME version 4

ALPHABET= ACGT

strands: + -

Background letter frequencies
A 0.25 C 0.25 G 0.25 T 0.25

MOTIF MA2708.1 SlDof4
letter-probability matrix: alength= 4 w= 11 nsites= 755 E= 0
 0.723179  0.071523  0.051656  0.153642
 0.166887  0.047682  0.651656  0.133775
 0.916556  0.010596  0.019868  0.052980
 0.907285  0.007947  0.013245  0.071523
 0.984106  0.001325  0.009272  0.005298
 0.970861  0.005298  0.006623  0.017219
 0.969536  0.000000  0.010596  0.019868
 0.011921  0.000000  0.980132  0.007947
 0.181457  0.047682  0.051656  0.719205
 0.606623  0.090066  0.158940  0.144371
 0.650331  0.058278  0.170861  0.120530
URL http://jaspar.elixir.no/matrix/MA2708.1
```
