## additional file 2 for "CGGBP1-regulated heterogeneous C–T transition rates relate with G-quadruplex potential of terrestrial vertebrate genomes": MA2709.1.meme

```
MEME version 4

ALPHABET= ACGT

strands: + -

Background letter frequencies
A 0.25 C 0.25 G 0.25 T 0.25

MOTIF MA2709.1 SolycHsfA2
letter-probability matrix: alength= 4 w= 15 nsites= 527 E= 0
 0.085389  0.056926  0.037951  0.819734
 0.037951  0.015180  0.020873  0.925996
 0.036053  0.880455  0.037951  0.045541
 0.032258  0.047438  0.020873  0.899431
 0.916509  0.024668  0.051233  0.007590
 0.003795  0.005693  0.988615  0.001898
 0.986717  0.000000  0.003795  0.009488
 0.963947  0.001898  0.007590  0.026565
 0.119545  0.180266  0.457306  0.242884
 0.235294  0.447818  0.218216  0.098672
 0.058824  0.018975  0.011385  0.910816
 0.045541  0.026565  0.028463  0.899431
 0.030361  0.863378  0.051233  0.055028
 0.049336  0.174573  0.058824  0.717268
 0.660342  0.096774  0.068311  0.174573
URL http://jaspar.elixir.no/matrix/MA2709.1
```
