## additional file 2 for "CGGBP1-regulated heterogeneous C–T transition rates relate with G-quadruplex potential of terrestrial vertebrate genomes": MA2710.1.meme

```
MEME version 4

ALPHABET= ACGT

strands: + -

Background letter frequencies
A 0.25 C 0.25 G 0.25 T 0.25

MOTIF MA2710.1 SolycHsfB1
letter-probability matrix: alength= 4 w= 8 nsites= 16035 E= 0
 0.030122  0.016152  0.010539  0.943187
 0.011974  0.003867  0.003430  0.980730
 0.009167  0.975803  0.005925  0.009105
 0.008045  0.028313  0.003617  0.960025
 0.960337  0.003555  0.028064  0.008045
 0.009105  0.005925  0.975803  0.009167
 0.980792  0.003430  0.003867  0.011911
 0.943561  0.010539  0.016215  0.029685
URL http://jaspar.elixir.no/matrix/MA2710.1
```
