## additional file 2 for "CGGBP1-regulated heterogeneous C–T transition rates relate with G-quadruplex potential of terrestrial vertebrate genomes": MA2712.1.meme

```
MEME version 4

ALPHABET= ACGT

strands: + -

Background letter frequencies
A 0.25 C 0.25 G 0.25 T 0.25

MOTIF MA2712.1 eil1
letter-probability matrix: alength= 4 w= 18 nsites= 230 E= 0
 0.234783  0.073913  0.052174  0.639130
 0.160870  0.573913  0.065217  0.200000
 0.086957  0.204348  0.065217  0.643478
 0.765217  0.047826  0.043478  0.143478
 0.134783  0.056522  0.760870  0.047826
 0.847826  0.008696  0.091304  0.052174
 0.026087  0.004348  0.004348  0.965217
 0.686957  0.004348  0.030435  0.278261
 0.008696  0.986957  0.000000  0.004348
 0.865217  0.004348  0.104348  0.026087
 0.252174  0.034783  0.026087  0.686957
 0.030435  0.078261  0.004348  0.886957
 0.000000  0.000000  0.960870  0.039130
 0.643478  0.043478  0.013043  0.300000
 0.978261  0.008696  0.000000  0.013043
 0.008696  0.147826  0.004348  0.839130
 0.117391  0.652174  0.086957  0.143478
 0.108696  0.060870  0.039130  0.791304
URL http://jaspar.elixir.no/matrix/MA2712.1
```
