## additional file 2 for "CGGBP1-regulated heterogeneous C–T transition rates relate with G-quadruplex potential of terrestrial vertebrate genomes": MA2713.1.meme

```
MEME version 4

ALPHABET= ACGT

strands: + -

Background letter frequencies
A 0.25 C 0.25 G 0.25 T 0.25

MOTIF MA2713.1 SlDof14
letter-probability matrix: alength= 4 w= 7 nsites= 4217 E= 0
 0.000949  0.997629  0.001423  0.000000
 0.022528  0.003794  0.010908  0.962770
 0.024188  0.010908  0.002608  0.962295
 0.022765  0.009248  0.004268  0.963718
 0.095091  0.010671  0.006877  0.887361
 0.065212  0.004031  0.008537  0.922220
 0.003083  0.996917  0.000000  0.000000
URL http://jaspar.elixir.no/matrix/MA2713.1
```
