## additional file 2 for "CGGBP1-regulated heterogeneous C–T transition rates relate with G-quadruplex potential of terrestrial vertebrate genomes": MA2714.1.meme

```
MEME version 4

ALPHABET= ACGT

strands: + -

Background letter frequencies
A 0.25 C 0.25 G 0.25 T 0.25

MOTIF MA2714.1 APETALA2a
letter-probability matrix: alength= 4 w= 14 nsites= 3383 E= 0
 0.558380  0.139817  0.031629  0.270174
 0.066509  0.147798  0.014189  0.771505
 0.255986  0.006503  0.016258  0.721253
 0.925510  0.002365  0.007685  0.064440
 0.028082  0.956843  0.002365  0.012711
 0.013597  0.967484  0.013597  0.005321
 0.002956  0.001478  0.000296  0.995270
 0.246231  0.737215  0.005025  0.011528
 0.255395  0.001478  0.739580  0.003547
 0.006208  0.001478  0.005321  0.986994
 0.981673  0.004434  0.002660  0.011233
 0.005616  0.733668  0.002069  0.258646
 0.096364  0.472362  0.034880  0.396394
 0.775939  0.030742  0.018031  0.175288
URL http://jaspar.elixir.no/matrix/MA2714.1
```
