## additional file 2 for "CGGBP1-regulated heterogeneous C–T transition rates relate with G-quadruplex potential of terrestrial vertebrate genomes": MA2715.1.meme

```
MEME version 4

ALPHABET= ACGT

strands: + -

Background letter frequencies
A 0.25 C 0.25 G 0.25 T 0.25

MOTIF MA2715.1 Solyc03g124110
letter-probability matrix: alength= 4 w= 15 nsites= 4350 E= 0
 0.310805  0.049885  0.482299  0.157011
 0.136782  0.066207  0.085977  0.711034
 0.111034  0.602529  0.091724  0.194713
 0.059310  0.102529  0.045977  0.792184
 0.915862  0.010115  0.019770  0.054253
 0.018621  0.019080  0.014483  0.947816
 0.002069  0.001379  0.995862  0.000690
 0.003448  0.007126  0.003908  0.985517
 0.002529  0.989195  0.003448  0.004828
 0.005057  0.000920  0.990345  0.003678
 0.012184  0.002069  0.982529  0.003218
 0.002299  0.364138  0.005747  0.627816
 0.353793  0.106207  0.047356  0.492644
 0.787586  0.062989  0.062529  0.086897
 0.556322  0.087816  0.132644  0.223218
URL http://jaspar.elixir.no/matrix/MA2715.1
```
