## additional file 2 for "CGGBP1-regulated heterogeneous C–T transition rates relate with G-quadruplex potential of terrestrial vertebrate genomes": MA2716.1.meme

```
MEME version 4

ALPHABET= ACGT

strands: + -

Background letter frequencies
A 0.25 C 0.25 G 0.25 T 0.25

MOTIF MA2716.1 dreb3
letter-probability matrix: alength= 4 w= 10 nsites= 1338 E= 0
 0.076981  0.598655  0.100149  0.224215
 0.071749  0.849028  0.048580  0.030643
 0.933483  0.000747  0.045590  0.020179
 0.003737  0.981315  0.003737  0.011211
 0.010463  0.960389  0.022422  0.006726
 0.012706  0.032885  0.943199  0.011211
 0.701046  0.067265  0.080717  0.150972
 0.001495  0.989537  0.002242  0.006726
 0.081465  0.849776  0.047085  0.021674
 0.753363  0.047085  0.035127  0.164425
URL http://jaspar.elixir.no/matrix/MA2716.1
```
