## additional file 2 for "CGGBP1-regulated heterogeneous C–T transition rates relate with G-quadruplex potential of terrestrial vertebrate genomes": MA2717.1.meme

```
MEME version 4

ALPHABET= ACGT

strands: + -

Background letter frequencies
A 0.25 C 0.25 G 0.25 T 0.25

MOTIF MA2717.1 eil2
letter-probability matrix: alength= 4 w= 7 nsites= 8523 E= 0
 0.920685  0.011733  0.023583  0.043999
 0.065001  0.034495  0.839728  0.060777
 0.932184  0.010677  0.037663  0.019477
 0.020181  0.011733  0.014432  0.953655
 0.049865  0.011733  0.015253  0.923149
 0.034495  0.954593  0.001877  0.009034
 0.344949  0.040713  0.530799  0.083539
URL http://jaspar.elixir.no/matrix/MA2717.1
```
