## additional file 2 for "CGGBP1-regulated heterogeneous C–T transition rates relate with G-quadruplex potential of terrestrial vertebrate genomes": MA2718.1.meme

```
MEME version 4

ALPHABET= ACGT

strands: + -

Background letter frequencies
A 0.25 C 0.25 G 0.25 T 0.25

MOTIF MA2718.1 Sl-ERF_A_3
letter-probability matrix: alength= 4 w= 17 nsites= 390 E= 0
 0.243590  0.058974  0.543590  0.153846
 0.197436  0.092308  0.579487  0.130769
 0.151282  0.502564  0.043590  0.302564
 0.153846  0.038462  0.689744  0.117949
 0.092308  0.033333  0.835897  0.038462
 0.033333  0.871795  0.000000  0.094872
 0.012821  0.000000  0.982051  0.005128
 0.017949  0.010256  0.966667  0.005128
 0.010256  0.958974  0.000000  0.030769
 0.005128  0.002564  0.989744  0.002564
 0.015385  0.064103  0.912821  0.007692
 0.089744  0.846154  0.002564  0.061538
 0.028205  0.005128  0.923077  0.043590
 0.153846  0.141026  0.641026  0.064103
 0.161538  0.561538  0.058974  0.217949
 0.125641  0.051282  0.653846  0.169231
 0.143590  0.146154  0.589744  0.120513
URL http://jaspar.elixir.no/matrix/MA2718.1
```
