## additional file 2 for "CGGBP1-regulated heterogeneous C–T transition rates relate with G-quadruplex potential of terrestrial vertebrate genomes": MA2719.1.meme

```
MEME version 4

ALPHABET= ACGT

strands: + -

Background letter frequencies
A 0.25 C 0.25 G 0.25 T 0.25

MOTIF MA2719.1 lat61
letter-probability matrix: alength= 4 w= 10 nsites= 188 E= 0
 0.021277  0.659574  0.015957  0.303191
 0.372340  0.053191  0.569149  0.005319
 0.005319  0.984043  0.000000  0.010638
 0.984043  0.005319  0.010638  0.000000
 0.000000  0.994681  0.000000  0.005319
 0.005319  0.000000  0.994681  0.000000
 0.000000  0.010638  0.005319  0.984043
 0.010638  0.000000  0.984043  0.005319
 0.005319  0.569149  0.053191  0.372340
 0.303191  0.015957  0.659574  0.021277
URL http://jaspar.elixir.no/matrix/MA2719.1
```
