## additional file 2 for "CGGBP1-regulated heterogeneous C–T transition rates relate with G-quadruplex potential of terrestrial vertebrate genomes": MA2721.1.meme

```
MEME version 4

ALPHABET= ACGT

strands: + -

Background letter frequencies
A 0.25 C 0.25 G 0.25 T 0.25

MOTIF MA2721.1 Sl-ERF_C_6
letter-probability matrix: alength= 4 w= 20 nsites= 1262 E= 0
 0.054675  0.523772  0.066561  0.354992
 0.071315  0.709192  0.162441  0.057052
 0.152139  0.091918  0.624406  0.131537
 0.021395  0.874802  0.027734  0.076070
 0.041997  0.841521  0.087956  0.028526
 0.156894  0.005547  0.767829  0.069731
 0.011094  0.914422  0.028526  0.045959
 0.040412  0.916799  0.008716  0.034073
 0.188590  0.010301  0.748811  0.052298
 0.020602  0.882726  0.035658  0.061014
 0.042789  0.904120  0.009509  0.043582
 0.504754  0.030111  0.382726  0.082409
 0.030903  0.816957  0.048336  0.103803
 0.057845  0.788431  0.085578  0.068146
 0.461965  0.061807  0.370840  0.105388
 0.041997  0.827258  0.047544  0.083201
 0.068146  0.735341  0.118859  0.077655
 0.194136  0.166403  0.511886  0.127575
 0.053090  0.779715  0.075277  0.091918
 0.077655  0.788431  0.037242  0.096672
URL http://jaspar.elixir.no/matrix/MA2721.1
```
