## additional file 2 for "CGGBP1-regulated heterogeneous C–T transition rates relate with G-quadruplex potential of terrestrial vertebrate genomes": MA2722.1.meme

```
MEME version 4

ALPHABET= ACGT

strands: + -

Background letter frequencies
A 0.25 C 0.25 G 0.25 T 0.25

MOTIF MA2722.1 Sl-ERF_F_2
letter-probability matrix: alength= 4 w= 15 nsites= 765 E= 0
 0.043137  0.833987  0.024837  0.098039
 0.040523  0.013072  0.901961  0.044444
 0.053595  0.077124  0.820915  0.048366
 0.018301  0.916340  0.014379  0.050980
 0.058824  0.007843  0.879739  0.053595
 0.066667  0.071895  0.837908  0.023529
 0.030065  0.911111  0.018301  0.040523
 0.077124  0.027451  0.556863  0.338562
 0.135948  0.056209  0.788235  0.019608
 0.024837  0.917647  0.014379  0.043137
 0.043137  0.028758  0.861438  0.066667
 0.058824  0.065359  0.852288  0.023529
 0.078431  0.823529  0.013072  0.084967
 0.138562  0.045752  0.742484  0.073203
 0.400000  0.062745  0.473203  0.064052
URL http://jaspar.elixir.no/matrix/MA2722.1
```
