## additional file 2 for "CGGBP1-regulated heterogeneous C–T transition rates relate with G-quadruplex potential of terrestrial vertebrate genomes": MA2723.1.meme

```
MEME version 4

ALPHABET= ACGT

strands: + -

Background letter frequencies
A 0.25 C 0.25 G 0.25 T 0.25

MOTIF MA2723.1 Solyc06g060230
letter-probability matrix: alength= 4 w= 10 nsites= 888 E= 0
 0.555180  0.072072  0.129505  0.243243
 0.013514  0.765766  0.045045  0.175676
 0.929054  0.003378  0.021396  0.046171
 0.091216  0.873874  0.011261  0.023649
 0.025901  0.014640  0.925676  0.033784
 0.082207  0.039414  0.054054  0.824324
 0.060811  0.826577  0.033784  0.078829
 0.087838  0.006757  0.013514  0.891892
 0.038288  0.853604  0.019144  0.088964
 0.069820  0.106982  0.048423  0.774775
URL http://jaspar.elixir.no/matrix/MA2723.1
```
