## additional file 2 for "CGGBP1-regulated heterogeneous C–T transition rates relate with G-quadruplex potential of terrestrial vertebrate genomes": MA2724.1.meme

```
MEME version 4

ALPHABET= ACGT

strands: + -

Background letter frequencies
A 0.25 C 0.25 G 0.25 T 0.25

MOTIF MA2724.1 SlTCP18
letter-probability matrix: alength= 4 w= 11 nsites= 9436 E= 0
 0.123357  0.037834  0.720962  0.117847
 0.088809  0.070157  0.034866  0.806168
 0.054578  0.017486  0.884697  0.043239
 0.002543  0.001378  0.994383  0.001696
 0.021725  0.004451  0.962272  0.011552
 0.359474  0.233468  0.233150  0.173908
 0.010280  0.964392  0.004451  0.020877
 0.001378  0.994807  0.001802  0.002014
 0.040907  0.901229  0.005511  0.052353
 0.911191  0.021407  0.031263  0.036138
 0.067931  0.785184  0.021301  0.125583
URL http://jaspar.elixir.no/matrix/MA2724.1
```
