## additional file 2 for "CGGBP1-regulated heterogeneous C–T transition rates relate with G-quadruplex potential of terrestrial vertebrate genomes": MA2725.1.meme

```
MEME version 4

ALPHABET= ACGT

strands: + -

Background letter frequencies
A 0.25 C 0.25 G 0.25 T 0.25

MOTIF MA2725.1 SlWRKY6
letter-probability matrix: alength= 4 w= 9 nsites= 28328 E= 0
 0.606396  0.115539  0.092488  0.185576
 0.825014  0.022875  0.051822  0.100289
 0.909771  0.010943  0.057011  0.022275
 0.011014  0.005754  0.962864  0.020369
 0.008966  0.003495  0.003248  0.984291
 0.009213  0.982279  0.003671  0.004836
 0.967382  0.009672  0.005825  0.017121
 0.966323  0.011226  0.007801  0.014650
 0.212440  0.663090  0.043349  0.081121
URL http://jaspar.elixir.no/matrix/MA2725.1
```
