## additional file 2 for "CGGBP1-regulated heterogeneous C–T transition rates relate with G-quadruplex potential of terrestrial vertebrate genomes": MA2726.1.meme

```
MEME version 4

ALPHABET= ACGT

strands: + -

Background letter frequencies
A 0.25 C 0.25 G 0.25 T 0.25

MOTIF MA2726.1 SlWRKY41
letter-probability matrix: alength= 4 w= 8 nsites= 19536 E= 0
 0.089578  0.060350  0.725072  0.125000
 0.008753  0.005221  0.011312  0.974713
 0.032862  0.004402  0.015049  0.947686
 0.003737  0.002252  0.982494  0.011517
 0.990479  0.001843  0.003020  0.004658
 0.008036  0.980037  0.005221  0.006706
 0.014742  0.055231  0.006398  0.923628
 0.085125  0.063319  0.021959  0.829597
URL http://jaspar.elixir.no/matrix/MA2726.1
```
