## additional file 2 for "CGGBP1-regulated heterogeneous C–T transition rates relate with G-quadruplex potential of terrestrial vertebrate genomes": MA2727.1.meme

```
MEME version 4

ALPHABET= ACGT

strands: + -

Background letter frequencies
A 0.25 C 0.25 G 0.25 T 0.25

MOTIF MA2727.1 SolycHsfA7
letter-probability matrix: alength= 4 w= 8 nsites= 2977 E= 0
 0.024857  0.019483  0.012093  0.943567
 0.010413  0.006046  0.005039  0.978502
 0.005375  0.977158  0.010749  0.006718
 0.039973  0.392677  0.021498  0.545852
 0.953645  0.004703  0.029560  0.012093
 0.037958  0.016460  0.937185  0.008398
 0.979174  0.006718  0.003359  0.010749
 0.946591  0.005710  0.016124  0.031575
URL http://jaspar.elixir.no/matrix/MA2727.1
```
