## additional file 2 for "CGGBP1-regulated heterogeneous C–T transition rates relate with G-quadruplex potential of terrestrial vertebrate genomes": MA2729.1.meme

```
MEME version 4

ALPHABET= ACGT

strands: + -

Background letter frequencies
A 0.25 C 0.25 G 0.25 T 0.25

MOTIF MA2729.1 vahox1
letter-probability matrix: alength= 4 w= 9 nsites= 1467 E= 0
 0.544649  0.211316  0.042263  0.201772
 0.971370  0.007498  0.004090  0.017042
 0.984322  0.002727  0.003408  0.009543
 0.008180  0.001363  0.003408  0.987048
 0.922290  0.004772  0.002045  0.070893
 0.992502  0.000000  0.003408  0.004090
 0.002727  0.002045  0.007498  0.987730
 0.037491  0.004772  0.021132  0.936605
 0.145876  0.048398  0.708930  0.096796
URL http://jaspar.elixir.no/matrix/MA2729.1
```
