## additional file 2 for "CGGBP1-regulated heterogeneous C–T transition rates relate with G-quadruplex potential of terrestrial vertebrate genomes": MA2730.1.meme

```
MEME version 4

ALPHABET= ACGT

strands: + -

Background letter frequencies
A 0.25 C 0.25 G 0.25 T 0.25

MOTIF MA2730.1 Solyc01g079480
letter-probability matrix: alength= 4 w= 10 nsites= 1064 E= 0
 0.143797  0.297932  0.058271  0.500000
 0.038534  0.282895  0.476504  0.202068
 0.977444  0.001880  0.015977  0.004699
 0.006579  0.972744  0.004699  0.015977
 0.015977  0.003759  0.976504  0.003759
 0.003759  0.004699  0.000000  0.991541
 0.005639  0.000000  0.993421  0.000940
 0.021617  0.010338  0.492481  0.475564
 0.031955  0.944549  0.004699  0.018797
 0.900376  0.035714  0.031015  0.032895
URL http://jaspar.elixir.no/matrix/MA2730.1
```
