## additional file 2 for "CGGBP1-regulated heterogeneous C–T transition rates relate with G-quadruplex potential of terrestrial vertebrate genomes": MA2732.1.meme

```
MEME version 4

ALPHABET= ACGT

strands: + -

Background letter frequencies
A 0.25 C 0.25 G 0.25 T 0.25

MOTIF MA2732.1 Sl-ERF_C_4
letter-probability matrix: alength= 4 w= 12 nsites= 1080 E= 0
 0.076852  0.384259  0.079630  0.459259
 0.063889  0.821296  0.042593  0.072222
 0.082407  0.025926  0.780556  0.111111
 0.023148  0.870370  0.051852  0.054630
 0.050000  0.912963  0.019444  0.017593
 0.044444  0.002778  0.934259  0.018519
 0.019444  0.919444  0.037037  0.024074
 0.015741  0.959259  0.002778  0.022222
 0.069444  0.014815  0.874074  0.041667
 0.051852  0.794444  0.054630  0.099074
 0.077778  0.825926  0.024074  0.072222
 0.578704  0.046296  0.314815  0.060185
URL http://jaspar.elixir.no/matrix/MA2732.1
```
