## additional file 2 for "CGGBP1-regulated heterogeneous C–T transition rates relate with G-quadruplex potential of terrestrial vertebrate genomes": MA2733.1.meme

```
MEME version 4

ALPHABET= ACGT

strands: + -

Background letter frequencies
A 0.25 C 0.25 G 0.25 T 0.25

MOTIF MA2733.1 Sl-ERF_F_4
letter-probability matrix: alength= 4 w= 19 nsites= 463 E= 0
 0.131749  0.107991  0.650108  0.110151
 0.071274  0.751620  0.075594  0.101512
 0.462203  0.375810  0.053996  0.107991
 0.088553  0.051836  0.809935  0.049676
 0.045356  0.794816  0.028078  0.131749
 0.431965  0.412527  0.047516  0.107991
 0.064795  0.030238  0.833693  0.071274
 0.038877  0.874730  0.025918  0.060475
 0.138229  0.794816  0.030238  0.036717
 0.071274  0.017279  0.883369  0.028078
 0.032397  0.827214  0.043197  0.097192
 0.095032  0.842333  0.025918  0.036717
 0.066955  0.002160  0.909287  0.021598
 0.041037  0.848812  0.045356  0.064795
 0.075594  0.859611  0.021598  0.043197
 0.110151  0.021598  0.829374  0.038877
 0.060475  0.395248  0.082073  0.462203
 0.092873  0.805616  0.043197  0.058315
 0.485961  0.062635  0.334773  0.116631
URL http://jaspar.elixir.no/matrix/MA2733.1
```
