## additional file 2 for "CGGBP1-regulated heterogeneous C–T transition rates relate with G-quadruplex potential of terrestrial vertebrate genomes": MA2734.1.meme

```
MEME version 4

ALPHABET= ACGT

strands: + -

Background letter frequencies
A 0.25 C 0.25 G 0.25 T 0.25

MOTIF MA2734.1 Sl-ERF_F_5
letter-probability matrix: alength= 4 w= 17 nsites= 817 E= 0
 0.082007  0.685435  0.096695  0.135863
 0.156671  0.678091  0.059976  0.105263
 0.156671  0.026928  0.685435  0.130967
 0.026928  0.887393  0.040392  0.045288
 0.039168  0.914321  0.014688  0.031824
 0.116279  0.006120  0.827417  0.050184
 0.014688  0.917993  0.030600  0.036720
 0.026928  0.944920  0.004896  0.023256
 0.135863  0.003672  0.817625  0.042840
 0.013464  0.895961  0.017136  0.073439
 0.034272  0.922889  0.004896  0.037944
 0.402693  0.023256  0.484700  0.089351
 0.078335  0.733170  0.047736  0.140759
 0.084455  0.772338  0.028152  0.115055
 0.388005  0.059976  0.402693  0.149327
 0.088127  0.682987  0.089351  0.139535
 0.089351  0.740514  0.037944  0.132191
URL http://jaspar.elixir.no/matrix/MA2734.1
```
