## additional file 2 for "CGGBP1-regulated heterogeneous C–T transition rates relate with G-quadruplex potential of terrestrial vertebrate genomes": MA2735.1.meme

```
MEME version 4

ALPHABET= ACGT

strands: + -

Background letter frequencies
A 0.25 C 0.25 G 0.25 T 0.25

MOTIF MA2735.1 SlbHLH014
letter-probability matrix: alength= 4 w= 10 nsites= 1148 E= 0
 0.074042  0.038328  0.770035  0.117596
 0.292683  0.552265  0.106272  0.048780
 0.006098  0.983449  0.002613  0.007840
 0.981707  0.002613  0.006098  0.009582
 0.002613  0.986063  0.001742  0.009582
 0.016551  0.005226  0.973868  0.004355
 0.007840  0.024390  0.004355  0.963415
 0.008711  0.003484  0.977352  0.010453
 0.040070  0.376307  0.229094  0.354530
 0.150697  0.683798  0.036585  0.128920
URL http://jaspar.elixir.no/matrix/MA2735.1
```
