## additional file 2 for "CGGBP1-regulated heterogeneous C–T transition rates relate with G-quadruplex potential of terrestrial vertebrate genomes": MA2737.1.meme

```
MEME version 4

ALPHABET= ACGT

strands: + -

Background letter frequencies
A 0.25 C 0.25 G 0.25 T 0.25

MOTIF MA2737.1 SlERF36
letter-probability matrix: alength= 4 w= 10 nsites= 2420 E= 0
 0.058678  0.780165  0.061983  0.099174
 0.477686  0.409504  0.057025  0.055785
 0.043388  0.014463  0.916116  0.026033
 0.007438  0.960331  0.008264  0.023967
 0.067769  0.901240  0.011157  0.019835
 0.077686  0.008264  0.883471  0.030579
 0.012397  0.922314  0.019008  0.046281
 0.036364  0.931818  0.020661  0.011157
 0.669835  0.013636  0.277686  0.038843
 0.098347  0.683884  0.070248  0.147521
URL http://jaspar.elixir.no/matrix/MA2737.1
```
