## additional file 2 for "CGGBP1-regulated heterogeneous C–T transition rates relate with G-quadruplex potential of terrestrial vertebrate genomes": MA2738.1.meme

```
MEME version 4

ALPHABET= ACGT

strands: + -

Background letter frequencies
A 0.25 C 0.25 G 0.25 T 0.25

MOTIF MA2738.1 Cnr
letter-probability matrix: alength= 4 w= 10 nsites= 13492 E= 0
 0.102728  0.036763  0.066187  0.794323
 0.106730  0.752446  0.018529  0.122295
 0.120738  0.811889  0.036763  0.030611
 0.042766  0.009784  0.906389  0.041061
 0.017195  0.012600  0.013415  0.956789
 0.947154  0.012526  0.021198  0.019122
 0.016084  0.940557  0.015491  0.027868
 0.751927  0.085977  0.057516  0.104580
 0.687889  0.085829  0.066929  0.159354
 0.614438  0.108657  0.124296  0.152609
URL http://jaspar.elixir.no/matrix/MA2738.1
```
