## additional file 2 for "CGGBP1-regulated heterogeneous C–T transition rates relate with G-quadruplex potential of terrestrial vertebrate genomes": MA2739.1.meme

```
MEME version 4

ALPHABET= ACGT

strands: + -

Background letter frequencies
A 0.25 C 0.25 G 0.25 T 0.25

MOTIF MA2739.1 SlTCP12
letter-probability matrix: alength= 4 w= 11 nsites= 10183 E= 0
 0.258961  0.060984  0.522243  0.157812
 0.129039  0.114210  0.048119  0.708632
 0.060297  0.041933  0.884317  0.013454
 0.015418  0.001866  0.979377  0.003339
 0.002750  0.001964  0.984877  0.010410
 0.505450  0.153589  0.153491  0.187469
 0.001277  0.993617  0.001178  0.003928
 0.003535  0.989983  0.002160  0.004321
 0.002848  0.973682  0.004321  0.019150
 0.850142  0.018364  0.086713  0.044781
 0.114897  0.589021  0.056565  0.239517
URL http://jaspar.elixir.no/matrix/MA2739.1
```
