## additional file 2 for "CGGBP1-regulated heterogeneous C–T transition rates relate with G-quadruplex potential of terrestrial vertebrate genomes": MA2740.1.meme

```
MEME version 4

ALPHABET= ACGT

strands: + -

Background letter frequencies
A 0.25 C 0.25 G 0.25 T 0.25

MOTIF MA2740.1 SlTCP15
letter-probability matrix: alength= 4 w= 10 nsites= 2156 E= 0
 0.164193  0.071429  0.645176  0.119202
 0.024583  0.053340  0.043135  0.878942
 0.074212  0.008349  0.910482  0.006957
 0.008813  0.003247  0.982839  0.005102
 0.002783  0.004174  0.983302  0.009740
 0.740260  0.071892  0.050093  0.137755
 0.004174  0.959647  0.028757  0.007421
 0.009740  0.978200  0.004174  0.007885
 0.077922  0.643785  0.046382  0.231911
 0.673469  0.094156  0.172078  0.060297
URL http://jaspar.elixir.no/matrix/MA2740.1
```
