## additional file 2 for "CGGBP1-regulated heterogeneous C–T transition rates relate with G-quadruplex potential of terrestrial vertebrate genomes": MA2741.1.meme

```
MEME version 4

ALPHABET= ACGT

strands: + -

Background letter frequencies
A 0.25 C 0.25 G 0.25 T 0.25

MOTIF MA2741.1 SlWRKY7
letter-probability matrix: alength= 4 w= 12 nsites= 5591 E= 0
 0.574316  0.152030  0.111787  0.161867
 0.724378  0.091397  0.070113  0.114112
 0.849759  0.031121  0.049723  0.069397
 0.939725  0.002683  0.013236  0.044357
 0.958862  0.001610  0.021284  0.018244
 0.005902  0.002146  0.984976  0.006975
 0.002146  0.000715  0.001967  0.995171
 0.008049  0.986764  0.001252  0.003935
 0.975139  0.006618  0.004650  0.013593
 0.978358  0.005366  0.006975  0.009301
 0.179217  0.766947  0.015382  0.038455
 0.147022  0.548202  0.066357  0.238419
URL http://jaspar.elixir.no/matrix/MA2741.1
```
