## additional file 2 for "CGGBP1-regulated heterogeneous C–T transition rates relate with G-quadruplex potential of terrestrial vertebrate genomes": MA2743.1.meme

```
MEME version 4

ALPHABET= ACGT

strands: + -

Background letter frequencies
A 0.25 C 0.25 G 0.25 T 0.25

MOTIF MA2743.1 SlWRKY23
letter-probability matrix: alength= 4 w= 9 nsites= 17215 E= 0
 0.871856  0.041301  0.039094  0.047749
 0.946500  0.005112  0.013941  0.034447
 0.958234  0.008191  0.019402  0.014174
 0.010805  0.006099  0.967412  0.015684
 0.004531  0.002846  0.002382  0.990241
 0.007319  0.985304  0.003079  0.004299
 0.971014  0.007087  0.006041  0.015858
 0.977462  0.005112  0.005925  0.011502
 0.309614  0.530468  0.062736  0.097183
URL http://jaspar.elixir.no/matrix/MA2743.1
```
