## additional file 2 for "CGGBP1-regulated heterogeneous C–T transition rates relate with G-quadruplex potential of terrestrial vertebrate genomes": MA2744.1.meme

```
MEME version 4

ALPHABET= ACGT

strands: + -

Background letter frequencies
A 0.25 C 0.25 G 0.25 T 0.25

MOTIF MA2744.1 SlWRKY40
letter-probability matrix: alength= 4 w= 8 nsites= 13044 E= 0
 0.828350  0.068997  0.040708  0.061944
 0.902254  0.012956  0.025682  0.059108
 0.926173  0.022692  0.027292  0.023842
 0.014106  0.004983  0.963431  0.017479
 0.007130  0.003603  0.005980  0.983287
 0.009353  0.978611  0.003833  0.008203
 0.917663  0.022692  0.015103  0.044542
 0.895584  0.022922  0.020776  0.060718
URL http://jaspar.elixir.no/matrix/MA2744.1
```
