## additional file 2 for "CGGBP1-regulated heterogeneous C–T transition rates relate with G-quadruplex potential of terrestrial vertebrate genomes": MA2745.1.meme

```
MEME version 4

ALPHABET= ACGT

strands: + -

Background letter frequencies
A 0.25 C 0.25 G 0.25 T 0.25

MOTIF MA2745.1 SlWRKY81
letter-probability matrix: alength= 4 w= 8 nsites= 16928 E= 0
 0.679702  0.055529  0.094223  0.170546
 0.789048  0.036448  0.136933  0.037571
 0.008566  0.002540  0.984641  0.004253
 0.010279  0.002599  0.002599  0.984523
 0.010043  0.977257  0.006262  0.006439
 0.961307  0.012583  0.008388  0.017722
 0.973240  0.008388  0.006971  0.011401
 0.059724  0.802871  0.054407  0.082999
URL http://jaspar.elixir.no/matrix/MA2745.1
```
