## additional file 2 for "CGGBP1-regulated heterogeneous C–T transition rates relate with G-quadruplex potential of terrestrial vertebrate genomes": MA2747.1.meme

```
MEME version 4

ALPHABET= ACGT

strands: + -

Background letter frequencies
A 0.25 C 0.25 G 0.25 T 0.25

MOTIF MA2747.1 TraesCS6A02G290800
letter-probability matrix: alength= 4 w= 9 nsites= 15350 E= 0
 0.067036  0.664625  0.022476  0.245863
 0.990098  0.003453  0.002215  0.004235
 0.987948  0.002020  0.001368  0.008664
 0.004691  0.002410  0.002150  0.990749
 0.789316  0.016417  0.016417  0.177850
 0.987296  0.002280  0.005928  0.004495
 0.002150  0.000651  0.002215  0.994984
 0.230879  0.008860  0.018502  0.741759
 0.087883  0.049642  0.798111  0.064365
URL http://jaspar.elixir.no/matrix/MA2747.1
```
