## additional file 2 for "CGGBP1-regulated heterogeneous C–T transition rates relate with G-quadruplex potential of terrestrial vertebrate genomes": MA2748.1.meme

```
MEME version 4

ALPHABET= ACGT

strands: + -

Background letter frequencies
A 0.25 C 0.25 G 0.25 T 0.25

MOTIF MA2748.1 TraesCS6B02G321100
letter-probability matrix: alength= 4 w= 9 nsites= 14458 E= 0
 0.072486  0.762346  0.068336  0.096832
 0.949578  0.013487  0.002767  0.034168
 0.993153  0.002628  0.000622  0.003597
 0.011827  0.006225  0.003597  0.978351
 0.216766  0.020542  0.020542  0.742150
 0.988588  0.002836  0.002905  0.005672
 0.011205  0.002006  0.001798  0.984991
 0.006432  0.002697  0.005257  0.985614
 0.069788  0.020266  0.830889  0.079057
URL http://jaspar.elixir.no/matrix/MA2748.1
```
