## additional file 2 for "CGGBP1-regulated heterogeneous C–T transition rates relate with G-quadruplex potential of terrestrial vertebrate genomes": MA2749.1.meme

```
MEME version 4

ALPHABET= ACGT

strands: + -

Background letter frequencies
A 0.25 C 0.25 G 0.25 T 0.25

MOTIF MA2749.1 TraesCS2D02G576500
letter-probability matrix: alength= 4 w= 8 nsites= 600 E= 0
 0.046667  0.225000  0.608333  0.120000
 0.978333  0.011667  0.003333  0.006667
 0.986667  0.008333  0.000000  0.005000
 0.010000  0.003333  0.981667  0.005000
 0.015000  0.953333  0.021667  0.010000
 0.953333  0.010000  0.006667  0.030000
 0.973333  0.003333  0.011667  0.011667
 0.188333  0.650000  0.045000  0.116667
URL http://jaspar.elixir.no/matrix/MA2749.1
```
