## additional file 2 for "CGGBP1-regulated heterogeneous C–T transition rates relate with G-quadruplex potential of terrestrial vertebrate genomes": MA2750.1.meme

```
MEME version 4

ALPHABET= ACGT

strands: + -

Background letter frequencies
A 0.25 C 0.25 G 0.25 T 0.25

MOTIF MA2750.1 TraesCS7B02G142200
letter-probability matrix: alength= 4 w= 9 nsites= 1319 E= 0
 0.078089  0.227445  0.061410  0.633055
 0.015921  0.018196  0.962851  0.003033
 0.007582  0.021228  0.019712  0.951478
 0.949962  0.025019  0.011372  0.013647
 0.006065  0.965125  0.006823  0.021986
 0.009098  0.008340  0.975739  0.006823
 0.016679  0.018196  0.787718  0.177407
 0.857468  0.062168  0.026535  0.053829
 0.206975  0.561789  0.081880  0.149356
URL http://jaspar.elixir.no/matrix/MA2750.1
```
