## additional file 2 for "CGGBP1-regulated heterogeneous C–T transition rates relate with G-quadruplex potential of terrestrial vertebrate genomes": MA2751.1.meme

```
MEME version 4

ALPHABET= ACGT

strands: + -

Background letter frequencies
A 0.25 C 0.25 G 0.25 T 0.25

MOTIF MA2751.1 TraesCS2B02G304400
letter-probability matrix: alength= 4 w= 10 nsites= 1766 E= 0
 0.116648  0.565119  0.062288  0.255946
 0.009626  0.925821  0.049830  0.014723
 0.921291  0.035674  0.013590  0.029445
 0.014156  0.804077  0.126840  0.054926
 0.005663  0.011891  0.009060  0.973386
 0.015855  0.921291  0.005663  0.057191
 0.056059  0.028879  0.896376  0.018686
 0.947339  0.009626  0.031710  0.011325
 0.057191  0.915629  0.009626  0.017554
 0.081540  0.712911  0.099660  0.105889
URL http://jaspar.elixir.no/matrix/MA2751.1
```
