## additional file 2 for "CGGBP1-regulated heterogeneous C–T transition rates relate with G-quadruplex potential of terrestrial vertebrate genomes": MA2752.1.meme

```
MEME version 4

ALPHABET= ACGT

strands: + -

Background letter frequencies
A 0.25 C 0.25 G 0.25 T 0.25

MOTIF MA2752.1 TaOBF1b
letter-probability matrix: alength= 4 w= 15 nsites= 5725 E= 0
 0.074760  0.098341  0.101834  0.725066
 0.015197  0.019389  0.845415  0.120000
 0.020786  0.939214  0.022358  0.017642
 0.033013  0.907249  0.015197  0.044541
 0.728559  0.065502  0.051703  0.154236
 0.077380  0.751965  0.017293  0.153362
 0.158777  0.059214  0.765415  0.016594
 0.011179  0.011703  0.015546  0.961572
 0.008559  0.977293  0.007511  0.006638
 0.923843  0.029170  0.022882  0.024105
 0.012926  0.076507  0.156681  0.753886
 0.012227  0.956332  0.012576  0.018865
 0.699214  0.101485  0.097467  0.101834
 0.192314  0.124192  0.070044  0.613450
 0.094498  0.703581  0.089956  0.111965
URL http://jaspar.elixir.no/matrix/MA2752.1
```
