## additional file 2 for "CGGBP1-regulated heterogeneous C–T transition rates relate with G-quadruplex potential of terrestrial vertebrate genomes": MA2753.1.meme

```
MEME version 4

ALPHABET= ACGT

strands: + -

Background letter frequencies
A 0.25 C 0.25 G 0.25 T 0.25

MOTIF MA2753.1 cpp8
letter-probability matrix: alength= 4 w= 10 nsites= 49348 E= 0
 0.155609  0.050134  0.731620  0.062637
 0.886338  0.038624  0.036435  0.038603
 0.934283  0.008531  0.023547  0.033639
 0.024824  0.011105  0.008308  0.955763
 0.031308  0.010011  0.008146  0.950535
 0.018076  0.029424  0.011996  0.940504
 0.066994  0.034692  0.855415  0.042899
 0.919774  0.016009  0.032484  0.031734
 0.915012  0.020305  0.026708  0.037975
 0.353348  0.104685  0.077065  0.464902
URL http://jaspar.elixir.no/matrix/MA2753.1
```
