## additional file 2 for "CGGBP1-regulated heterogeneous C–T transition rates relate with G-quadruplex potential of terrestrial vertebrate genomes": MA2754.1.meme

```
MEME version 4

ALPHABET= ACGT

strands: + -

Background letter frequencies
A 0.25 C 0.25 G 0.25 T 0.25

MOTIF MA2754.1 wrky38
letter-probability matrix: alength= 4 w= 8 nsites= 14982 E= 0
 0.035376  0.906288  0.034842  0.023495
 0.026098  0.012148  0.940262  0.021492
 0.054399  0.038913  0.026632  0.880056
 0.050127  0.072287  0.590308  0.287278
 0.007876  0.017955  0.954746  0.019423
 0.902683  0.025230  0.029235  0.042851
 0.011280  0.963690  0.009745  0.015285
 0.054866  0.610399  0.186357  0.148378
URL http://jaspar.elixir.no/matrix/MA2754.1
```
