## additional file 2 for "CGGBP1-regulated heterogeneous C–T transition rates relate with G-quadruplex potential of terrestrial vertebrate genomes": MA2755.1.meme

```
MEME version 4

ALPHABET= ACGT

strands: + -

Background letter frequencies
A 0.25 C 0.25 G 0.25 T 0.25

MOTIF MA2755.1 hsftf24
letter-probability matrix: alength= 4 w= 17 nsites= 4534 E= 0
 0.602558  0.078077  0.071240  0.248125
 0.084693  0.762461  0.077856  0.074989
 0.096162  0.094618  0.060653  0.748566
 0.837450  0.029775  0.069475  0.063300
 0.041464  0.044111  0.885090  0.029334
 0.846493  0.050728  0.037274  0.065505
 0.825099  0.027790  0.047199  0.099912
 0.134539  0.083370  0.687472  0.094618
 0.119762  0.663211  0.088884  0.128143
 0.108293  0.052713  0.037274  0.801720
 0.077415  0.038156  0.054036  0.830393
 0.039259  0.839435  0.063961  0.057345
 0.078738  0.046096  0.035509  0.839656
 0.246802  0.051390  0.588884  0.112925
 0.068593  0.071460  0.802823  0.057124
 0.852669  0.037715  0.041906  0.067711
 0.739303  0.073004  0.080282  0.107411
URL http://jaspar.elixir.no/matrix/MA2755.1
```
