## additional file 2 for "CGGBP1-regulated heterogeneous C–T transition rates relate with G-quadruplex potential of terrestrial vertebrate genomes": MA2756.1.meme

```
MEME version 4

ALPHABET= ACGT

strands: + -

Background letter frequencies
A 0.25 C 0.25 G 0.25 T 0.25

MOTIF MA2756.1 dfo23
letter-probability matrix: alength= 4 w= 11 nsites= 42224 E= 0
 0.107664  0.132508  0.056484  0.703344
 0.646552  0.108469  0.089451  0.155528
 0.061032  0.827657  0.041138  0.070173
 0.027544  0.905196  0.007697  0.059563
 0.023873  0.031072  0.008810  0.936245
 0.015868  0.015134  0.008218  0.960781
 0.018189  0.015536  0.013807  0.952468
 0.063376  0.024157  0.023446  0.889020
 0.052956  0.064063  0.043151  0.839830
 0.093051  0.748058  0.073063  0.085828
 0.156641  0.116782  0.092009  0.634568
URL http://jaspar.elixir.no/matrix/MA2756.1
```
