## additional file 2 for "CGGBP1-regulated heterogeneous C–T transition rates relate with G-quadruplex potential of terrestrial vertebrate genomes": MA2757.1.meme

```
MEME version 4

ALPHABET= ACGT

strands: + -

Background letter frequencies
A 0.25 C 0.25 G 0.25 T 0.25

MOTIF MA2757.1 pbf1
letter-probability matrix: alength= 4 w= 7 nsites= 34690 E= 0
 0.906861  0.029346  0.027645  0.036149
 0.058893  0.015538  0.018420  0.907149
 0.972096  0.008417  0.009628  0.009859
 0.947334  0.009916  0.013664  0.029086
 0.957221  0.007899  0.011069  0.023811
 0.016172  0.005016  0.966936  0.011877
 0.063851  0.036956  0.058864  0.840329
URL http://jaspar.elixir.no/matrix/MA2757.1
```
