## additional file 2 for "CGGBP1-regulated heterogeneous C–T transition rates relate with G-quadruplex potential of terrestrial vertebrate genomes": MA2758.1.meme

```
MEME version 4

ALPHABET= ACGT

strands: + -

Background letter frequencies
A 0.25 C 0.25 G 0.25 T 0.25

MOTIF MA2758.1 ereb122
letter-probability matrix: alength= 4 w= 7 nsites= 60273 E= 0
 0.026181  0.917840  0.029118  0.026861
 0.018283  0.940919  0.018433  0.022365
 0.030677  0.046406  0.907289  0.015629
 0.985582  0.005342  0.006703  0.002373
 0.011846  0.941549  0.035854  0.010751
 0.150615  0.640801  0.167687  0.040897
 0.954855  0.011664  0.005127  0.028354
URL http://jaspar.elixir.no/matrix/MA2758.1
```
