## additional file 2 for "CGGBP1-regulated heterogeneous C–T transition rates relate with G-quadruplex potential of terrestrial vertebrate genomes": MA2762.1.meme

```
MEME version 4

ALPHABET= ACGT

strands: + -

Background letter frequencies
A 0.25 C 0.25 G 0.25 T 0.25

MOTIF MA2762.1 myb53
letter-probability matrix: alength= 4 w= 10 nsites= 12122 E= 0
 0.853655  0.012127  0.056344  0.077875
 0.142056  0.019716  0.773387  0.064841
 0.007012  0.007425  0.018066  0.967497
 0.006847  0.007837  0.006435  0.978881
 0.891685  0.023758  0.013859  0.070698
 0.009569  0.002557  0.978881  0.008992
 0.012457  0.047022  0.924270  0.016251
 0.024996  0.833608  0.012127  0.129269
 0.871556  0.054034  0.033245  0.041165
 0.168124  0.607408  0.110130  0.114338
URL http://jaspar.elixir.no/matrix/MA2762.1
```
