## additional file 2 for "CGGBP1-regulated heterogeneous C–T transition rates relate with G-quadruplex potential of terrestrial vertebrate genomes": MA1523.2.meme

```
MEME version 4

ALPHABET= ACGT

strands: + -

Background letter frequencies
A 0.25 C 0.25 G 0.25 T 0.25

MOTIF MA1523.2
letter-probability matrix: alength= 4 w= 7 nsites= 21008
 0.000000  0.999999  0.000000  0.000000
 0.999999  0.000000  0.000000  0.000000
 0.000000  0.999999  0.000000  0.000000
 0.000000  0.000000  0.000000  0.999999
 0.000000  0.999999  0.000000  0.000000
 0.999999  0.000000  0.000000  0.000000
 0.000000  0.999999  0.000000  0.000000
```
