## additional file 2 for "CGGBP1-regulated heterogeneous C–T transition rates relate with G-quadruplex potential of terrestrial vertebrate genomes": MA1545.2.meme

```
MEME version 4

ALPHABET= ACGT

strands: + -

Background letter frequencies
A 0.25 C 0.25 G 0.25 T 0.25

MOTIF MA1545.2
letter-probability matrix: alength= 4 w= 7 nsites= 11715
 0.999997  0.000001  0.000001  0.000001
 0.000001  0.999997  0.000001  0.000001
 0.000001  0.999997  0.000001  0.000001
 0.000001  0.000001  0.999997  0.000001
 0.000001  0.000001  0.000001  0.999997
 0.000001  0.000001  0.000001  0.999997
 0.999997  0.000001  0.000001  0.000001
```
