## additional file 2 for "CGGBP1-regulated heterogeneous C–T transition rates relate with G-quadruplex potential of terrestrial vertebrate genomes": MA0712.3.meme

```
MEME version 4

ALPHABET= ACGT

strands: + -

Background letter frequencies
A 0.25 C 0.25 G 0.25 T 0.25

MOTIF MA0712.3
letter-probability matrix: alength= 4 w= 7 nsites= 3065
 0.000003  0.000003  0.999990  0.000003
 0.000003  0.000003  0.999990  0.000003
 0.000003  0.000003  0.999990  0.000003
 0.999990  0.000003  0.000003  0.000003
 0.000003  0.000003  0.000003  0.999990
 0.000003  0.000003  0.000003  0.999990
 0.999990  0.000003  0.000003  0.000003
```
