## additional file 2 for "CGGBP1-regulated heterogeneous C–T transition rates relate with G-quadruplex potential of terrestrial vertebrate genomes": MA0823.1.meme

```
MEME version 4

ALPHABET= ACGT

strands: + -

Background letter frequencies
A 0.25 C 0.25 G 0.25 T 0.25

MOTIF MA0823.1
letter-probability matrix: alength= 4 w= 10 nsites= 125819
 0.063226  0.388248  0.477297  0.071229
 0.137070  0.467219  0.375015  0.020696
 0.000000  1.000000  0.000000  0.000000
 0.971840  0.000000  0.028160  0.000000
 0.000000  1.000000  0.000000  0.000000
 0.000000  0.000000  1.000000  0.000000
 0.000000  0.133064  0.000000  0.866936
 0.000000  0.000000  1.000000  0.000000
 0.088397  0.462021  0.325515  0.124067
 0.119330  0.593559  0.213481  0.073630
```
