## additional file 2 for "CGGBP1-regulated heterogeneous C–T transition rates relate with G-quadruplex potential of terrestrial vertebrate genomes": MA0594.3.meme

```
MEME version 4

ALPHABET= ACGT

strands: + -

Background letter frequencies
A 0.25 C 0.25 G 0.25 T 0.25

MOTIF MA0594.3
letter-probability matrix: alength= 4 w= 7 nsites= 4266
 0.000002  0.000002  0.999993  0.000002
 0.000002  0.000002  0.000002  0.999993
 0.000002  0.999993  0.000002  0.000002
 0.000002  0.000002  0.999993  0.000002
 0.000002  0.000002  0.000002  0.999993
 0.999993  0.000002  0.000002  0.000002
 0.999993  0.000002  0.000002  0.000002
```
